# Divergence of olfactory receptors associated with the evolution of assortative mating and reproductive isolation in mice

**DOI:** 10.1101/2022.07.21.500634

**Authors:** Carole M. Smadja, Etienne Loire, Pierre Caminade, Dany Severac, Mathieu Gautier, Guila Ganem

## Abstract

Deciphering the genetic bases of behavioural traits is essential to understanding how they evolve and contribute to adaptation and biological diversification, but it remains a substantial challenge, especially for behavioural traits with polygenic architectures. In this study, we developed a population genomics approach coupled with functional predictions to address the evolution and genetic basis of olfactory-based assortative mate preferences in the house mouse, suspected to have evolved as a response to selection against hybridisation. We used whole genome resequencing data and the *C2* statistic of the program BayPass, which contrasts allele frequencies corrected for population structure, to characterize genetic differentiation between sets of populations with strong contrast in behaviour (expressing or not assortative mate preferences) and we identified some regions of the genome showing the expected significant and consistent association with behavioural divergence. A series of Olfactory and Vomeronasal Receptor genes, among the most differentiated genomic regions and in line with functional predictions, stand out as the prime candidates underlying this olfactory-based behavioural divergence. These genes form large gene clusters in the genome, with two main candidate clusters extending up to 1.8 Mb. Variant analyses indicate a potential dual role of regulatory and protein-coding changes in the evolution of choosiness. This study shows that combining expectations on the genomic patterns of divergence with functional expectations represents a promising route to unravelling the genetic architecture of complex trait variation and provides novel insights into the role of olfactory and vomeronasal receptors in mammal adaptation and speciation.

## Supplementary material for "Divergence of olfactory receptors associated with the evolution of assortative mating and reproductive isolation in mice": Table S3

```
Supplementary Table S3: list of BayPass outlier SNPs																				
Chr	Start	End	C2	p-value	FDR	Ref_allele	Alt_allele	Total_count_Choosy1-Borum	Ref_count_Choosy1-Borum	Alt_count_Choosy1-Borum	Total_count_Choosy2-Laasby	Ref_count_Choosy2-Laasby	Alt_count_Choosy2-Laasby	Total_count_Non-Choosy1-Hobro	Ref_count_Non-Choosy1-Hobro	Alt_count_Non-Choosy1-Hobro	Total_count_Non-Choosy2-Randers	Ref_count_Non-Choosy2-Randers	Alt_count_Non-Choosy2-Randers	Choosy-specific Alt allele
1	3064671	3064671	22.80639002	1.79E-06	0.02546242	C	T	33	9	24	21	15	6	28	0	28	28	0	28	0
1	3112649	3112649	19.72398056	8.95E-06	0.045542688	G	A	34	15	19	26	21	5	28	0	28	26	3	23	0
1	3180819	3180819	23.91447413	1.01E-06	0.021028585	C	T	21	5	16	19	16	3	29	0	29	21	0	21	0
1	3227302	3227302	19.43860561	1.04E-05	0.04801437	A	G	35	17	18	24	19	5	41	0	41	36	5	31	0
1	3250837	3250837	23.93982821	9.94E-07	0.020909279	T	C	28	14	14	26	17	9	24	0	24	23	0	23	1
1	7101444	7101444	19.31501657	1.11E-05	0.049080922	G	T	30	20	10	30	0	30	24	16	8	32	28	4	0
1	7137165	7137165	28.90647938	7.60E-08	0.00914431	G	A	35	14	21	33	1	32	39	32	7	34	32	2	0
1	7142501	7142501	19.49184896	1.01E-05	0.04749557	C	T	23	5	18	23	2	21	34	29	5	32	26	6	0
1	7151103	7151103	22.51097583	2.09E-06	0.026845313	A	G	33	14	19	26	0	26	43	31	12	52	42	10	0
1	7173624	7173624	25.60860338	4.18E-07	0.015736906	G	C	44	22	22	41	5	36	41	41	0	34	28	6	1
1	9941042	9941042	22.06228644	2.64E-06	0.029179622	A	G	36	23	13	37	17	20	34	34	0	39	39	0	0
1	12993491	12993491	20.26384652	6.75E-06	0.041257517	C	A	19	5	14	17	2	15	23	23	0	23	19	4	0
1	20361590	20361590	19.54920735	9.80E-06	0.047049745	A	G	32	30	2	28	8	20	30	30	0	32	32	0	0
1	36450968	36450968	31.77569547	1.73E-08	0.006049131	T	C	29	26	3	31	31	0	41	5	36	26	7	18	1
1	36454256	36454256	22.22017406	2.43E-06	0.028244106	C	A	18	3	15	21	2	19	28	27	1	33	26	7	0
1	36464817	36464817	20.76891962	5.18E-06	0.037220311	C	A	14	14	0	15	15	0	21	5	16	16	3	13	0
1	36473180	36473180	28.98383846	7.30E-08	0.00914431	C	T	28	24	4	27	27	0	25	5	20	27	5	22	0
1	36474343	36474343	23.64362125	1.16E-06	0.021601569	G	T	33	3	30	20	0	20	23	18	5	37	24	13	0
1	36690449	36690449	20.12339053	7.26E-06	0.042390521	C	T	24	15	9	33	12	21	38	36	2	38	38	0	0
1	38467265	38467265	19.90255956	8.15E-06	0.04427708	G	A	45	10	35	25	3	22	30	29	1	42	28	14	0
1	38477143	38477143	24.45073477	7.62E-07	0.019431638	C	T	34	6	28	24	2	22	43	39	4	31	25	6	0
1	38477171	38477171	24.00673353	9.60E-07	0.020845043	A	G	37	8	29	24	3	21	45	42	3	25	21	4	0
1	38480528	38480528	20.47103079	6.05E-06	0.039823882	C	T	24	19	4	29	26	3	31	2	29	24	6	18	1
1	38481858	38481858	22.34055305	2.28E-06	0.02764698	C	A	31	12	19	18	2	16	22	22	0	31	26	5	0
1	38482020	38482020	20.31809537	6.56E-06	0.040946909	A	G	29	6	23	27	4	23	29	26	3	33	27	6	0
1	38482034	38482034	19.86747821	8.30E-06	0.044518712	C	T	31	9	22	23	3	20	33	30	3	35	29	6	0
1	38482343	38482343	24.49677023	7.44E-07	0.019233959	A	G	22	6	16	29	2	27	35	33	2	34	28	6	0
1	38485030	38485030	23.36864167	1.34E-06	0.022652192	A	G	38	8	30	27	2	25	44	42	2	44	30	14	0
1	38485497	38485497	21.03130085	4.52E-06	0.035308604	G	A	24	5	19	28	3	25	44	43	1	27	19	8	1
1	38493504	38493504	20.10585544	7.33E-06	0.042474873	C	A	34	7	27	23	2	21	25	24	1	25	18	7	0
1	38495332	38495332	20.36689744	6.39E-06	0.040494469	G	A	23	21	2	25	23	2	28	2	26	24	8	16	1
1	38498261	38498261	20.91466105	4.80E-06	0.036025123	G	A	38	12	26	29	4	25	24	24	0	35	26	9	0
1	38509971	38509971	21.08199158	4.40E-06	0.034979529	C	T	35	8	27	31	2	29	36	34	2	28	19	9	1
1	38510693	38510693	19.86777868	8.30E-06	0.044518712	T	C	30	9	21	22	3	19	37	35	2	30	24	6	0
1	38510741	38510741	27.80002712	1.35E-07	0.01039001	C	T	32	6	26	19	2	17	38	37	1	36	32	4	0
1	38510990	38510990	25.47739695	4.48E-07	0.016016141	C	T	21	6	15	24	3	21	31	29	2	23	22	1	1
1	38511826	38511826	19.87806249	8.25E-06	0.044481989	G	A	42	9	33	20	2	18	39	37	2	31	22	9	0
1	38513406	38513406	22.09954906	2.59E-06	0.028881847	A	G	33	7	26	29	4	25	36	34	2	32	25	7	0
1	41793124	41793124	23.43160316	1.29E-06	0.022436677	A	T	20	8	12	26	4	22	23	22	1	16	16	0	1
1	52443090	52443090	23.60737653	1.18E-06	0.021715887	A	G	34	24	10	29	10	19	29	29	0	35	35	0	0
1	56572951	56572951	21.26127685	4.01E-06	0.033836284	G	A	34	28	6	21	20	1	29	6	23	29	5	24	0
1	56835620	56835620	25.29748022	4.91E-07	0.016536382	C	T	34	13	21	24	1	23	25	22	3	34	31	3	0
1	56894943	56894943	21.03161568	4.52E-06	0.035308604	A	T	25	12	13	26	2	24	40	36	4	54	45	9	0
1	56934081	56934081	19.56455369	9.73E-06	0.046975636	C	T	29	27	2	24	24	0	26	7	19	26	12	14	0
1	61694502	61694502	22.15251514	2.52E-06	0.028563003	C	T	26	21	5	31	29	2	33	3	30	25	6	19	1
1	61694503	61694503	24.82407826	6.28E-07	0.018107759	A	G	27	22	5	32	31	1	32	3	29	27	7	20	1
1	61696892	61696892	20.36057945	6.41E-06	0.040572773	G	A	38	24	14	24	20	4	24	0	24	37	8	29	0
1	61774230	61774230	19.5759292	9.67E-06	0.046906656	C	T	36	26	10	45	38	7	36	1	35	25	7	18	1
1	61780431	61780431	21.12842306	4.30E-06	0.034600935	G	A	31	20	11	28	25	3	36	0	36	32	10	22	0
1	61820814	61820814	23.83007141	1.05E-06	0.021218418	G	A	25	20	5	22	21	1	33	0	33	36	13	23	0
1	61823862	61823862	19.73888347	8.88E-06	0.045464689	A	C	43	31	12	28	24	4	27	3	24	32	5	27	0
1	61835169	61835169	20.37092898	6.38E-06	0.04048802	G	A	60	26	34	37	23	14	32	0	32	36	1	35	1
1	61908687	61908687	24.71393578	6.65E-07	0.018451513	G	T	25	17	8	29	26	3	29	1	28	49	9	40	0
1	61926071	61926071	20.30671148	6.60E-06	0.041001553	G	A	29	10	19	20	3	17	42	42	0	27	21	6	0
1	61959628	61959628	20.17416109	7.07E-06	0.041967496	G	A	33	23	10	30	26	4	29	0	29	48	16	32	0
1	62880471	62880471	27.52486992	1.55E-07	0.010891457	C	A	23	6	17	21	1	20	35	33	2	34	30	4	0
1	62886332	62886332	21.64949998	3.27E-06	0.031581233	G	A	30	28	2	20	20	0	24	5	19	33	13	20	0
1	62887998	62887998	19.56380865	9.73E-06	0.046980878	G	A	28	12	16	19	0	19	28	24	4	30	23	7	0
1	62888177	62888177	22.91826634	1.69E-06	0.025036419	T	C	30	26	4	30	29	1	24	5	19	30	7	23	0
1	62888232	62888232	22.45228423	2.15E-06	0.027113405	A	G	33	27	6	24	24	0	29	7	22	32	10	22	0
1	62888272	62888272	19.57082601	9.69E-06	0.046906656	A	G	44	36	8	27	26	1	33	7	26	35	11	24	0
1	62888321	62888321	20.30836509	6.59E-06	0.040982136	G	A	35	31	4	29	28	1	25	4	21	32	12	20	0
1	62894267	62894267	20.0379659	7.59E-06	0.043079009	G	A	35	33	2	16	16	0	33	9	24	36	16	20	0
1	62894487	62894487	20.97272472	4.66E-06	0.035679466	C	T	26	20	6	24	24	0	26	5	21	37	13	24	0
1	62910547	62910547	21.56111077	3.43E-06	0.032137604	G	A	12	12	0	24	24	0	22	3	19	25	11	14	0
1	62910588	62910588	22.22574327	2.42E-06	0.028203689	C	A	14	14	0	25	25	0	22	4	18	22	8	14	1
1	62911703	62911703	26.65933392	2.43E-07	0.012691227	T	C	24	23	1	20	20	0	24	3	21	28	9	19	0
1	62911792	62911792	24.64517791	6.89E-07	0.018678617	G	A	19	19	0	31	31	0	22	6	16	20	6	14	1
1	62912310	62912310	22.20464875	2.45E-06	0.028274222	G	A	23	2	21	21	0	21	32	27	5	17	11	6	1
1	62912332	62912332	20.01392317	7.69E-06	0.0434315	C	T	21	2	19	20	0	20	30	25	5	18	11	7	1
1	62912624	62912624	20.85865107	4.94E-06	0.03636458	C	T	39	12	27	24	0	24	36	28	8	30	21	9	0
1	62912626	62912626	21.62952303	3.31E-06	0.031714833	G	A	39	12	27	24	0	24	36	28	8	31	23	8	0
1	62912695	62912695	23.72346593	1.11E-06	0.021490615	A	G	40	6	34	30	0	30	40	32	8	31	19	12	0
1	62913010	62913010	19.53254419	9.89E-06	0.047154746	G	A	27	26	1	23	23	0	26	7	19	29	14	15	0
1	62913261	62913261	20.26735534	6.73E-06	0.041235806	T	C	30	3	27	18	0	18	30	18	12	30	22	8	0
1	62914099	62914099	24.96372915	5.84E-07	0.017625158	G	A	24	1	23	35	0	35	22	17	5	32	21	11	1
1	62955169	62955169	19.75863314	8.79E-06	0.045340221	A	G	22	8	14	30	3	27	25	22	3	23	20	3	1
1	62957619	62957619	21.97613673	2.76E-06	0.029659913	T	G	35	34	1	35	35	0	36	9	27	39	23	16	0
1	62960706	62960706	19.81801931	8.52E-06	0.04482638	C	T	24	23	1	17	17	0	20	1	19	25	14	11	0
1	62960988	62960988	20.90195302	4.83E-06	0.03611217	G	A	25	25	0	31	31	0	26	5	21	32	19	13	0
1	63055344	63055344	19.4761043	1.02E-05	0.047680858	A	T	35	31	4	19	19	0	28	7	21	32	14	18	0
1	63115194	63115194	23.15488611	1.49E-06	0.023857657	G	T	30	29	1	37	37	0	37	7	30	37	22	15	0
1	63226685	63226685	19.76375415	8.76E-06	0.045286756	A	G	29	29	0	32	32	0	26	7	19	31	18	13	1
1	63366701	63366701	19.94672621	7.96E-06	0.043878423	T	C	37	35	2	37	37	0	27	6	21	24	14	10	1
1	63420135	63420135	19.26536808	1.14E-05	0.049504179	C	A	33	32	1	26	26	0	25	2	23	21	15	6	1
1	63426205	63426205	19.69283103	9.09E-06	0.045934495	C	T	34	5	29	25	0	25	33	25	8	29	17	12	0
1	65505100	65505100	20.97127357	4.66E-06	0.035679466	G	A	37	13	24	18	4	14	14	11	3	30	29	0	0
1	71953444	71953444	22.72460866	1.87E-06	0.025887499	C	T	31	19	12	23	17	6	25	0	25	23	1	22	0
1	74359436	74359436	20.57765467	5.73E-06	0.038927679	A	G	27	23	4	20	20	0	27	3	24	30	12	18	0
1	88756601	88756601	23.92898711	1.00E-06	0.020979602	C	A	23	17	6	23	6	17	16	16	0	35	35	0	0
1	88770058	88770058	19.38981947	1.07E-05	0.048441122	T	C	36	27	9	24	10	14	35	35	0	33	33	0	0
1	88917636	88917636	19.85711705	8.35E-06	0.044580966	G	T	26	11	15	33	19	14	26	0	26	28	0	28	1
1	88918308	88918308	22.09384617	2.60E-06	0.028911299	C	T	34	6	28	23	17	6	26	0	26	35	0	35	0
1	88919053	88919053	19.60416173	9.53E-06	0.046665177	C	T	33	10	23	21	13	8	24	0	24	33	0	33	0
1	88919184	88919184	23.28694503	1.40E-06	0.023148595	G	A	30	8	22	22	16	6	20	0	20	31	0	31	0
1	88919475	88919475	19.284311	1.13E-05	0.049332924	A	G	33	10	23	30	22	8	26	0	26	24	1	23	1
1	88945425	88945425	21.38111874	3.76E-06	0.033227931	G	A	26	18	8	20	7	13	25	25	0	33	33	0	0
1	88950455	88950455	19.33523474	1.10E-05	0.048936106	A	G	35	7	28	31	18	13	31	0	31	35	0	35	0
1	88950624	88950624	28.32092962	1.03E-07	0.009467401	G	C	29	9	20	25	21	4	36	0	36	22	0	22	1
1	88951684	88951684	19.35354255	1.09E-05	0.048825844	C	A	14	3	11	25	18	7	16	0	16	25	0	25	0
1	88953478	88953478	20.0006825	7.74E-06	0.04351164	G	T	18	7	11	26	16	10	19	0	19	23	0	23	1
1	88953479	88953479	19.26266393	1.14E-05	0.049514128	G	A	19	7	12	26	16	10	20	0	20	23	0	23	1
1	88955369	88955369	20.32933216	6.52E-06	0.040808129	C	G	31	8	23	22	14	8	38	0	38	27	0	27	0
1	88956698	88956698	20.5700439	5.75E-06	0.038952995	A	G	28	8	20	32	25	7	23	0	23	37	2	35	0
1	88965445	88965445	21.11537361	4.32E-06	0.034735959	T	C	23	9	14	22	16	6	21	0	21	40	1	39	0
1	88970163	88970163	19.57114487	9.69E-06	0.046906656	A	G	20	17	3	20	6	14	29	29	0	28	28	0	0
1	88980339	88980339	20.13544949	7.21E-06	0.042367107	G	A	19	3	16	28	18	10	43	0	43	27	0	27	1
1	88980340	88980340	20.17456039	7.07E-06	0.041967496	G	A	18	2	16	28	18	10	44	0	44	27	0	27	1
1	88980413	88980413	19.84614981	8.39E-06	0.044621379	G	A	29	6	23	29	18	11	46	0	46	26	0	26	1
1	88983005	88983005	20.35180247	6.44E-06	0.040666517	T	C	25	8	17	25	17	8	17	0	17	24	0	24	1
1	88983121	88983121	19.31559381	1.11E-05	0.049076552	C	T	35	9	26	30	22	8	22	0	22	36	1	35	0
1	88983125	88983125	19.50644786	1.00E-05	0.04734886	T	C	34	10	24	29	21	8	23	0	23	33	1	32	0
1	88983381	88983381	19.83108718	8.46E-06	0.044727966	C	G	29	10	19	18	15	3	22	0	22	23	1	22	0
1	88984004	88984004	19.27252814	1.13E-05	0.049443045	C	T	29	8	21	33	24	9	26	0	26	28	1	27	1
1	88986781	88986781	21.09296087	4.38E-06	0.034905653	G	A	47	13	34	34	25	9	33	0	33	30	1	29	1
1	88987664	88987664	19.83486483	8.44E-06	0.044690793	T	A	24	8	16	32	23	9	20	0	20	42	2	40	0
1	88988295	88988295	20.06110048	7.50E-06	0.042876887	A	G	23	16	7	22	8	14	21	21	0	35	35	0	0
1	88990596	88990596	23.33237457	1.36E-06	0.022789026	A	G	33	9	24	28	22	6	42	0	42	17	0	17	1
1	90091391	90091391	29.66857727	5.13E-08	0.008393079	T	C	21	20	1	19	19	0	12	2	10	22	1	21	0
1	92304733	92304733	19.83671535	8.43E-06	0.044664604	C	A	18	15	3	27	22	5	17	0	17	15	3	12	1
1	93520846	93520846	23.61898862	1.17E-06	0.021715887	T	C	32	13	19	32	12	20	35	35	0	40	39	1	0
1	93530243	93530243	29.9258939	4.49E-08	0.00796981	G	A	28	11	17	29	8	21	42	42	0	24	24	0	1
1	93531244	93531244	20.28774868	6.66E-06	0.041118804	C	T	19	11	8	24	8	16	29	29	0	17	17	0	1
1	93531670	93531670	25.85318515	3.68E-07	0.015336813	T	A	36	15	21	32	13	19	35	35	0	30	30	0	1
1	93537522	93537522	20.07078003	7.46E-06	0.042786899	C	T	25	16	9	29	22	7	24	3	21	33	1	32	0
1	93546998	93546998	23.50044815	1.25E-06	0.022213221	C	T	31	16	15	29	13	16	38	38	0	37	37	0	0
1	93574773	93574773	21.16401916	4.22E-06	0.034409871	G	A	26	10	16	30	8	22	30	30	0	31	28	3	0
1	93620301	93620301	19.4145208	1.05E-05	0.048148529	G	A	21	7	14	20	7	13	20	20	0	25	24	1	0
1	93651226	93651226	24.65391828	6.86E-07	0.018634884	A	G	24	11	12	24	8	16	30	30	0	26	26	0	0
1	93658744	93658744	22.23290177	2.41E-06	0.028145979	A	T	25	9	16	20	5	15	23	23	0	32	30	2	0
1	107415236	107415236	19.92550185	8.05E-06	0.044013569	C	A	34	25	9	27	22	5	32	4	28	35	4	31	0
1	107439196	107439196	19.42684595	1.05E-05	0.048062537	G	C	14	9	5	19	19	0	36	11	25	37	7	30	0
1	107468615	107468615	19.26850612	1.14E-05	0.049477466	C	T	39	25	14	25	20	5	28	4	24	30	2	28	0
1	107503540	107503540	21.04583879	4.48E-06	0.035270156	T	G	39	23	16	25	22	3	34	6	28	33	2	31	0
1	107570724	107570724	19.91305754	8.10E-06	0.044164435	A	G	27	13	14	23	23	0	23	3	20	29	6	23	0
1	107591709	107591709	19.44131071	1.04E-05	0.047986172	T	G	27	13	14	22	22	0	33	7	26	31	6	25	0
1	107760977	107760977	19.49580945	1.01E-05	0.047459566	T	G	37	29	8	20	18	2	34	7	27	32	5	27	0
1	107789965	107789965	21.38069443	3.77E-06	0.033227931	T	G	20	9	11	16	3	13	18	18	0	14	14	0	1
1	114119317	114119317	21.95004339	2.80E-06	0.029675005	C	G	27	20	7	19	14	5	21	0	21	26	2	24	0
1	114915330	114915330	19.29422206	1.12E-05	0.049272103	G	A	35	24	11	29	11	18	23	23	0	22	22	0	1
1	114935520	114935520	22.37584579	2.24E-06	0.027505409	A	G	38	26	12	38	16	22	26	26	0	41	41	0	0
1	114935528	114935528	21.87293387	2.91E-06	0.030084305	C	G	36	26	10	35	14	21	25	25	0	40	40	0	0
1	114952280	114952280	19.95495352	7.93E-06	0.043871112	T	A	32	21	11	22	8	14	31	31	0	24	24	0	0
1	115049931	115049931	19.86397152	8.32E-06	0.044540876	A	C	36	22	14	31	14	17	28	28	0	25	25	0	1
1	115513376	115513376	22.93299986	1.68E-06	0.024947714	A	T	36	22	14	36	14	22	36	36	0	26	26	0	1
1	115599738	115599738	19.23170895	1.16E-05	0.049782073	C	A	38	24	14	23	6	17	27	27	0	33	31	2	0
1	115600829	115600829	19.97974962	7.83E-06	0.043645536	G	T	29	24	5	29	10	19	22	22	0	31	31	0	0
1	116291534	116291534	19.98139129	7.82E-06	0.043645536	C	T	32	15	17	33	21	12	25	1	24	32	0	32	1
1	116326759	116326759	20.58437146	5.71E-06	0.038861988	T	A	30	23	7	21	7	14	20	20	0	40	40	0	0
1	116328471	116328471	20.43467474	6.17E-06	0.039989886	T	C	37	19	18	25	16	9	34	1	33	28	0	28	0
1	116328508	116328508	19.57098155	9.69E-06	0.046906656	C	G	29	9	20	29	15	14	32	0	32	38	0	38	0
1	116329113	116329113	25.03344207	5.63E-07	0.017521098	A	T	38	19	19	36	23	13	28	0	28	27	0	27	1
1	116329121	116329121	21.96032924	2.78E-06	0.029659913	C	T	37	19	18	35	20	15	31	0	31	26	0	26	1
1	116329347	116329347	20.13833518	7.20E-06	0.042332826	C	A	29	11	18	35	19	16	27	0	27	29	0	29	1
1	116329376	116329376	21.03149837	4.52E-06	0.035308604	G	A	41	17	24	31	19	12	21	0	21	24	0	24	1
1	116333177	116333177	19.37914656	1.07E-05	0.048575846	G	T	35	24	11	18	5	13	41	40	1	39	39	0	0
1	116392746	116392746	21.74676086	3.11E-06	0.030886946	A	G	32	21	11	19	6	13	28	28	0	31	31	0	0
1	116395933	116395933	22.08698525	2.61E-06	0.02899153	G	A	28	22	6	20	5	15	20	20	0	31	31	0	0
1	116397282	116397282	20.18310762	7.04E-06	0.041867911	C	T	31	18	13	34	14	20	28	27	1	45	45	0	0
1	116397984	116397984	20.43046798	6.18E-06	0.040018975	T	G	23	16	7	14	4	10	26	26	0	35	35	0	0
1	116398399	116398399	20.52015179	5.90E-06	0.039451337	T	A	28	17	11	21	8	13	25	25	0	31	31	0	0
1	122506558	122506558	20.18239478	7.04E-06	0.041867911	G	A	42	24	18	28	14	14	29	29	0	35	35	0	0
1	122514901	122514901	19.72545366	8.94E-06	0.045541362	C	A	31	18	13	31	14	17	15	15	0	32	32	0	0
1	122538977	122538977	21.82990203	2.98E-06	0.030366536	A	G	41	30	11	33	12	21	33	33	0	26	26	0	1
1	122538987	122538987	24.18096467	8.77E-07	0.020252619	C	T	39	16	23	31	20	11	34	0	34	27	0	27	1
1	125872004	125872004	19.50550314	1.00E-05	0.047356493	T	C	28	14	14	28	15	13	45	45	0	31	31	0	0
1	125918244	125918244	23.81807359	1.06E-06	0.02128748	A	G	33	25	8	51	21	30	38	38	0	39	39	0	1
1	125945970	125945970	19.28963192	1.12E-05	0.04931615	C	T	31	23	8	29	13	16	33	33	0	32	32	0	0
1	125962190	125962190	19.46272659	1.03E-05	0.047786201	A	G	16	10	6	16	3	13	13	13	0	22	22	0	0
1	127216097	127216097	25.47062512	4.49E-07	0.016016141	C	T	27	14	13	18	5	13	37	37	0	24	24	0	0
1	129545341	129545341	20.81414308	5.06E-06	0.036810043	G	T	45	26	19	37	30	7	32	7	25	44	2	42	0
1	129562924	129562924	20.36906416	6.39E-06	0.04048802	A	G	28	14	14	24	5	19	32	30	2	39	37	2	0
1	129563432	129563432	21.03511419	4.51E-06	0.035308604	C	T	31	18	13	28	7	21	47	46	1	19	19	0	1
1	129563678	129563678	19.94424035	7.97E-06	0.043878423	G	T	22	14	8	22	7	15	35	35	0	19	19	0	1
1	129565725	129565725	20.14125635	7.19E-06	0.042297257	A	G	41	23	18	31	13	18	26	26	0	27	27	0	1
1	129569617	129569617	22.85958628	1.74E-06	0.025228968	T	G	36	21	15	33	7	26	29	28	1	33	32	1	0
1	129571658	129571658	20.3910663	6.31E-06	0.040269881	C	T	29	15	14	31	6	25	28	27	1	24	23	1	1
1	129573540	129573540	22.26797724	2.37E-06	0.027995628	A	C	19	11	8	32	9	23	26	26	0	32	31	1	0
1	129574735	129574735	19.51752531	9.97E-06	0.047276733	C	T	25	10	15	22	3	19	40	39	1	24	21	3	0
1	129577734	129577734	20.40945511	6.25E-06	0.040117121	G	C	20	7	13	25	8	17	31	30	1	34	33	1	0
1	129577787	129577787	30.13741119	4.02E-08	0.007834168	G	A	37	20	17	25	6	19	31	31	0	32	32	0	0
1	129581781	129581781	23.1513733	1.50E-06	0.023860071	C	A	24	15	9	22	4	18	26	25	1	28	28	0	0
1	129582028	129582028	21.38559424	3.76E-06	0.033217095	G	T	27	18	9	23	21	2	21	4	17	31	2	29	0
1	129589514	129589514	23.11060765	1.53E-06	0.024036148	G	A	45	22	23	34	8	26	27	25	2	42	41	1	0
1	129956166	129956166	20.98822026	4.62E-06	0.035571433	G	C	39	29	10	34	5	29	38	38	0	34	30	4	0
1	130261562	130261562	21.2419312	4.05E-06	0.03398112	G	T	20	7	13	28	8	20	31	31	0	34	31	3	0
1	130270755	130270755	20.27501603	6.71E-06	0.041196988	T	A	34	27	7	37	31	6	24	0	24	41	16	25	0
1	132208118	132208118	24.16485955	8.84E-07	0.020252619	G	A	15	6	9	17	1	16	23	23	0	16	15	1	1
1	132226151	132226151	22.40110631	2.21E-06	0.027429851	C	T	15	8	7	23	4	19	28	28	0	21	20	1	1
1	132249826	132249826	22.87721369	1.73E-06	0.025228968	G	T	28	11	17	16	3	13	33	33	0	37	34	3	0
1	132273007	132273007	25.34193765	4.80E-07	0.016355025	C	T	19	9	10	19	1	18	20	20	0	24	22	2	0
1	132276675	132276675	20.26946749	6.73E-06	0.041235806	G	A	30	12	18	34	5	29	54	54	0	40	28	12	0
1	132293308	132293308	23.67703844	1.14E-06	0.021521048	G	A	20	8	12	25	6	19	30	30	0	12	12	0	1
1	132293312	132293312	25.74511683	3.90E-07	0.01553659	C	T	21	8	13	25	5	20	30	30	0	12	12	0	1
1	132300396	132300396	19.68607285	9.13E-06	0.045934495	G	A	33	11	22	28	10	18	35	35	0	25	23	2	1
1	132301142	132301142	30.30524323	3.69E-08	0.007834168	T	G	37	27	10	16	15	1	46	0	46	25	3	22	0
1	132301372	132301372	22.64987133	1.94E-06	0.026148488	G	A	25	8	17	19	3	16	32	31	1	36	33	3	0
1	132303091	132303091	19.6237299	9.43E-06	0.046485571	C	G	10	2	8	21	5	16	30	30	0	28	25	3	0
1	132303592	132303592	20.4446541	6.14E-06	0.039940627	C	T	32	12	20	18	3	15	20	20	0	19	17	2	0
1	132303601	132303601	19.47540609	1.02E-05	0.047686353	T	A	31	11	20	17	3	14	20	20	0	14	13	1	1
1	132304681	132304681	20.13802657	7.20E-06	0.042332826	G	A	20	10	10	15	2	13	23	23	0	30	27	3	0
1	132305364	132305364	23.83327524	1.05E-06	0.021218418	G	C	31	11	20	27	6	21	32	32	0	33	30	3	0
1	132305898	132305898	19.87435692	8.27E-06	0.044491025	C	A	19	10	9	37	12	25	35	35	0	31	29	2	1
1	132307860	132307860	22.34971121	2.27E-06	0.027617933	C	G	21	10	11	24	4	20	30	30	0	31	28	3	0
1	132308245	132308245	19.98503134	7.81E-06	0.043634606	C	T	29	21	8	22	15	7	37	0	37	30	3	27	0
1	132308410	132308410	21.71565297	3.16E-06	0.031120302	T	C	23	11	12	25	7	18	36	36	0	40	38	2	0
1	132308647	132308647	27.37445462	1.68E-07	0.011108009	A	T	14	5	9	17	5	12	31	31	0	31	31	0	0
1	132308792	132308792	23.8909654	1.02E-06	0.021126199	T	C	13	2	11	11	2	9	23	23	0	36	34	2	0
1	132308958	132308958	28.57550774	9.01E-08	0.009297521	C	T	15	5	10	20	1	19	27	27	0	26	24	2	0
1	132308970	132308970	28.48087518	9.46E-08	0.009297521	C	T	13	5	8	20	1	19	28	28	0	21	20	1	0
1	132309145	132309145	21.59273251	3.37E-06	0.031956673	A	T	18	7	11	23	4	19	29	29	0	29	26	3	0
1	132309157	132309157	23.10366892	1.53E-06	0.024036148	A	G	21	7	14	21	3	18	27	27	0	30	26	4	0
1	132309182	132309182	20.68408727	5.42E-06	0.037948324	G	A	22	8	14	19	5	14	30	30	0	32	29	3	0
1	132309442	132309442	25.05407494	5.57E-07	0.017521098	C	T	16	6	10	26	5	21	32	32	0	34	31	3	0
1	132309506	132309506	20.27387641	6.71E-06	0.041212405	C	T	25	19	6	28	22	6	27	0	27	28	7	21	0
1	132309533	132309533	21.8031567	3.02E-06	0.030526502	G	C	20	5	15	30	6	24	27	27	0	27	22	5	1
1	132309554	132309554	19.68326395	9.14E-06	0.045934495	G	A	13	11	2	25	20	5	23	0	23	27	6	21	0
1	132309616	132309616	19.6418139	9.34E-06	0.046319473	G	A	11	7	4	25	20	5	28	0	28	29	5	24	0
1	132310643	132310643	20.45784488	6.10E-06	0.039874693	G	T	15	4	11	26	5	21	17	17	0	14	13	1	1
1	132311092	132311092	19.26374129	1.14E-05	0.049507524	T	A	39	17	22	26	7	19	34	34	0	30	26	4	0
1	132311094	132311094	19.97563821	7.84E-06	0.043691419	C	A	37	15	22	25	7	18	31	31	0	32	28	4	0
1	132311544	132311544	20.75055209	5.23E-06	0.037349601	G	A	25	9	16	13	2	11	23	23	0	48	41	7	0
1	132312713	132312713	25.49667469	4.43E-07	0.016016141	G	T	27	10	17	30	7	23	37	37	0	41	37	4	0
1	132312774	132312774	23.65118442	1.15E-06	0.021592448	C	T	29	11	18	33	9	24	40	40	0	36	33	3	0
1	132313351	132313351	21.00809324	4.57E-06	0.035517349	A	C	31	11	20	30	9	21	38	38	0	44	38	6	0
1	132313629	132313629	21.05937346	4.45E-06	0.035164036	A	T	29	21	8	31	24	7	27	0	27	46	10	36	0
1	132314006	132314006	27.11774543	1.91E-07	0.011665373	A	G	33	13	20	27	4	23	32	32	0	33	30	3	0
1	132314384	132314384	23.17652793	1.48E-06	0.023713527	C	T	33	7	26	32	7	25	30	30	0	26	22	4	1
1	132315175	132315175	37.65764538	8.43E-10	0.002474497	G	A	30	8	22	22	1	21	31	31	0	38	35	3	0
1	132315240	132315240	29.06084114	7.01E-08	0.00904533	C	T	23	7	16	27	5	22	34	34	0	33	31	2	0
1	132315317	132315317	24.7966664	6.37E-07	0.018208094	G	A	27	9	18	24	6	18	28	28	0	45	42	3	0
1	132316494	132316494	22.05681248	2.65E-06	0.029229041	C	T	17	6	11	20	3	17	24	24	0	12	11	1	1
1	132316506	132316506	20.28629498	6.67E-06	0.041118804	G	T	17	7	10	21	3	18	26	26	0	17	15	2	1
1	132316579	132316579	23.98256545	9.72E-07	0.020845043	G	T	15	5	10	22	5	17	21	21	0	26	25	1	0
1	132316906	132316906	19.78444732	8.67E-06	0.045052365	T	C	39	27	12	25	21	4	32	1	31	36	7	29	0
1	132326141	132326141	25.56261545	4.28E-07	0.015856092	T	G	16	6	10	25	6	19	31	31	0	29	28	1	0
1	132332704	132332704	30.17107556	3.96E-08	0.007834168	G	T	23	8	15	22	2	20	34	34	0	41	37	4	0
1	132336412	132336412	33.93889572	5.69E-09	0.004149505	G	A	18	5	13	27	3	24	26	26	0	38	36	2	0
1	132339304	132339304	28.07288225	1.17E-07	0.010060005	C	T	22	8	14	27	3	24	20	20	0	34	31	3	0
1	132342319	132342319	23.33742098	1.36E-06	0.022789026	G	A	30	14	16	23	6	17	28	28	0	36	34	2	0
1	132342343	132342343	24.48501149	7.49E-07	0.019307623	T	G	35	13	22	28	8	20	25	25	0	34	32	2	0
1	132342352	132342352	25.08123722	5.50E-07	0.017436911	A	G	37	13	24	26	7	19	26	26	0	43	40	3	0
1	132342583	132342583	21.66763462	3.24E-06	0.03145327	C	A	19	5	14	24	8	16	37	37	0	46	42	4	0
1	132342840	132342840	19.50478085	1.00E-05	0.047357215	C	G	21	7	14	20	5	15	25	25	0	36	31	5	0
1	132343329	132343329	21.40658897	3.71E-06	0.033151299	A	G	19	3	16	27	5	22	11	11	0	21	19	2	1
1	132343435	132343435	20.45329891	6.11E-06	0.039897865	T	G	17	3	14	12	2	10	17	17	0	29	25	4	0
1	132343498	132343498	19.26983358	1.13E-05	0.049466171	T	C	18	1	17	14	3	11	19	19	0	23	19	4	0
1	132344381	132344381	19.44655445	1.03E-05	0.047954769	G	A	23	8	15	13	1	12	15	15	0	21	18	3	0
1	132344614	132344614	23.67099209	1.14E-06	0.021536952	C	T	22	6	16	20	4	16	34	34	0	42	36	6	0
1	132344624	132344624	21.85704832	2.94E-06	0.030141539	C	A	26	8	18	22	6	16	37	37	0	47	41	6	0
1	132344648	132344648	22.82700803	1.77E-06	0.025320505	T	C	22	6	16	20	5	15	36	36	0	48	43	5	0
1	132346141	132346141	22.78787773	1.81E-06	0.025564736	C	A	12	3	9	22	1	21	23	23	0	17	13	4	1
1	132354456	132354456	20.49029662	5.99E-06	0.039711706	G	A	25	8	17	14	3	11	27	27	0	41	36	4	0
1	132358811	132358811	19.45055368	1.03E-05	0.047925345	C	T	24	7	17	25	7	18	33	33	0	25	22	3	0
1	132361769	132361769	30.81178056	2.84E-08	0.006957812	C	T	25	7	18	27	4	23	32	32	0	24	23	1	1
1	132362560	132362560	20.37768812	6.36E-06	0.040436851	C	T	29	10	19	24	6	18	34	34	0	44	37	7	0
1	132363135	132363135	22.62785631	1.97E-06	0.026148488	T	C	22	8	14	28	5	23	23	23	0	38	32	6	0
1	132367323	132367323	28.24563243	1.07E-07	0.009588096	C	T	25	6	19	19	3	16	27	27	0	23	22	1	0
1	132372493	132372493	20.79275983	5.12E-06	0.037040016	G	A	35	11	24	21	6	15	37	37	0	40	35	5	0
1	132377149	132377149	23.99682475	9.65E-07	0.020845043	C	T	18	6	12	16	3	13	33	32	1	24	24	0	0
1	132387525	132387525	27.86130902	1.30E-07	0.010324538	T	A	41	13	28	40	5	35	47	47	0	30	24	6	1
1	132401449	132401449	20.18325177	7.04E-06	0.041867911	T	C	34	14	20	34	4	30	42	42	0	47	31	16	0
1	132407419	132407419	19.37608142	1.07E-05	0.048575846	C	T	36	14	22	30	5	25	36	36	0	28	20	7	1
1	132410010	132410010	19.28530458	1.13E-05	0.049332924	A	G	18	14	4	22	21	1	18	0	18	13	5	8	1
1	132410719	132410719	23.76533797	1.09E-06	0.021400171	C	A	22	18	4	19	18	1	30	0	30	22	7	15	0
1	132414014	132414014	20.36557603	6.40E-06	0.040495565	T	C	34	10	24	22	4	18	30	30	0	42	32	10	0
1	132478355	132478355	19.37652175	1.07E-05	0.048575846	G	A	24	7	17	15	2	13	42	42	0	38	28	10	0
1	132502661	132502661	23.61436557	1.18E-06	0.021715887	A	G	36	27	9	35	32	3	29	0	29	41	17	24	0
1	132508354	132508354	20.56000983	5.78E-06	0.039049841	G	A	26	18	8	20	19	1	35	0	35	36	14	22	0
1	132560562	132560562	19.37481676	1.07E-05	0.04858949	G	A	15	3	12	19	4	15	28	28	0	21	18	3	0
1	132598331	132598331	20.16994921	7.09E-06	0.041994234	A	G	16	4	12	25	4	21	28	28	0	20	16	4	1
1	133585208	133585208	19.73707958	8.89E-06	0.045464951	G	C	25	9	16	19	16	3	40	3	37	18	0	18	1
1	133585995	133585995	20.36518024	6.40E-06	0.040495565	G	A	15	5	10	12	12	0	26	1	25	23	1	22	0
1	133624118	133624118	21.54575915	3.45E-06	0.032241977	C	T	22	16	6	34	31	3	30	3	27	39	8	31	0
1	133865006	133865006	20.90065887	4.84E-06	0.03611217	C	T	27	22	5	33	31	2	37	5	32	25	8	17	1
1	133956911	133956911	21.50214299	3.53E-06	0.032513111	C	A	29	23	6	21	21	0	26	11	15	28	4	24	0
1	136358344	136358344	21.57370235	3.40E-06	0.032079545	G	A	33	4	29	29	0	29	28	18	10	22	16	6	1
1	136361965	136361965	21.51528807	3.51E-06	0.032420649	A	T	23	0	23	29	0	29	33	20	13	32	19	13	0
1	136407726	136407726	19.24116959	1.15E-05	0.049698789	G	A	19	18	1	21	21	0	28	6	22	25	12	13	0
1	136412695	136412695	19.99238282	7.78E-06	0.043622634	C	T	22	1	21	30	0	30	27	15	12	29	19	10	1
1	136418681	136418681	19.54069772	9.85E-06	0.047103366	C	T	28	23	5	25	25	0	31	4	27	24	13	11	1
1	136418983	136418983	22.40991872	2.20E-06	0.027382496	T	C	36	5	31	30	0	30	28	21	7	45	28	17	0
1	136418999	136418999	22.19809743	2.46E-06	0.028274222	C	G	36	5	31	30	0	30	21	15	6	41	26	15	0
1	136419202	136419202	19.30777044	1.11E-05	0.049136408	C	T	24	3	21	30	0	30	22	17	5	47	27	20	0
1	136419253	136419253	19.71770031	8.98E-06	0.045600833	G	A	34	31	3	24	24	0	26	7	19	42	19	23	0
1	136419839	136419839	24.62156256	6.98E-07	0.01878041	A	C	26	3	23	27	0	27	33	27	6	24	16	8	1
1	136419860	136419860	23.47403964	1.27E-06	0.022214547	A	C	24	3	21	23	0	23	37	29	8	25	18	7	0
1	136419996	136419996	27.32946095	1.72E-07	0.011108009	T	G	27	6	21	23	0	23	37	35	2	38	25	13	0
1	136420018	136420018	23.52393324	1.23E-06	0.022069267	C	T	28	4	24	28	1	27	37	34	3	37	24	13	0
1	136420175	136420175	21.60118632	3.36E-06	0.031924968	C	T	28	7	21	22	0	22	31	25	6	27	20	7	0
1	136421071	136421071	20.18964217	7.01E-06	0.041790261	A	G	44	39	5	38	38	0	49	16	33	35	17	18	1
1	136421330	136421330	20.72559101	5.30E-06	0.03759209	G	A	32	28	4	23	23	0	36	6	30	38	19	19	0
1	136421414	136421414	23.55497642	1.21E-06	0.021959108	A	C	29	4	25	30	0	30	37	31	6	34	19	15	0
1	136421646	136421646	22.21745912	2.43E-06	0.02824727	T	C	35	5	30	33	0	33	27	20	7	39	24	15	0
1	136422452	136422452	21.0679816	4.43E-06	0.035075322	T	C	34	32	2	20	20	0	28	8	20	42	18	24	0
1	136422468	136422468	22.4352792	2.17E-06	0.027218607	T	C	33	5	28	22	0	22	34	28	6	39	24	15	0
1	136424179	136424179	19.79014009	8.64E-06	0.045017042	T	C	28	26	2	19	19	0	36	11	25	25	9	16	0
1	136425458	136425458	22.55861344	2.04E-06	0.026532587	C	T	43	10	33	37	0	37	31	25	6	32	21	11	1
1	136425638	136425638	24.16863824	8.83E-07	0.020252619	C	T	41	5	36	29	0	29	35	25	10	35	24	11	0
1	136425974	136425974	19.8198852	8.51E-06	0.044811406	T	C	42	10	32	30	0	30	38	26	12	42	26	16	0
1	136426247	136426247	19.50449851	1.00E-05	0.047357215	A	T	39	35	4	22	22	0	40	12	28	34	16	18	0
1	136428023	136428023	19.51773501	9.97E-06	0.047276733	A	G	40	36	4	36	36	0	47	14	33	58	32	26	0
1	136428031	136428031	22.22200112	2.43E-06	0.028235014	T	A	42	38	4	41	41	0	46	13	33	55	28	27	0
1	136428041	136428041	20.08641602	7.40E-06	0.042666161	C	A	35	31	4	32	32	0	48	14	34	52	25	27	0
1	136428410	136428410	24.98029375	5.79E-07	0.017608502	C	T	28	6	22	30	0	30	37	30	7	30	21	9	0
1	136428417	136428417	24.09319044	9.18E-07	0.02057277	G	A	26	23	3	32	32	0	33	6	27	32	14	18	0
1	136428423	136428423	25.16503025	5.26E-07	0.017126569	G	A	23	5	18	30	0	30	34	29	5	32	22	10	0
1	136428448	136428448	23.96353736	9.82E-07	0.020845043	T	C	20	17	3	32	32	0	24	2	22	33	14	19	0
1	136428485	136428485	22.26696924	2.37E-06	0.027995628	T	A	24	20	4	27	27	0	31	5	26	42	17	25	0
1	136428701	136428701	21.33590646	3.85E-06	0.033406115	C	T	20	19	1	29	29	0	23	4	19	29	13	16	0
1	136429229	136429229	19.48858632	1.01E-05	0.047526888	G	A	28	22	6	26	26	0	24	8	16	30	9	21	0
1	136429687	136429687	22.74761996	1.85E-06	0.025783948	C	T	32	28	4	23	23	0	30	6	24	19	6	13	1
1	136429781	136429781	20.17917925	7.05E-06	0.041899976	C	A	26	25	1	21	21	0	24	4	20	33	18	15	0
1	136430566	136430566	22.00155806	2.72E-06	0.029557576	C	G	24	4	20	24	0	24	35	24	11	26	20	6	0
1	136430928	136430928	20.21980779	6.90E-06	0.041637555	G	A	34	4	30	34	0	34	29	21	8	33	19	14	1
1	136431059	136431059	19.64602289	9.32E-06	0.04628378	G	A	22	3	19	30	0	30	22	16	6	29	18	11	1
1	136431273	136431273	20.74515439	5.25E-06	0.037369692	C	T	26	25	1	29	29	0	20	4	16	43	23	20	0
1	136431357	136431357	22.38756406	2.23E-06	0.027448815	G	T	40	36	4	24	24	0	23	5	18	33	14	19	0
1	136431358	136431358	20.42178969	6.21E-06	0.040047366	T	C	39	35	4	24	24	0	21	5	16	34	15	19	0
1	136431359	136431359	21.28044938	3.97E-06	0.033681692	G	A	40	36	4	27	27	0	22	5	17	33	14	19	0
1	136431366	136431366	23.69277402	1.13E-06	0.021490615	A	G	43	6	37	25	0	25	25	21	4	32	21	11	0
1	136431423	136431423	20.27109675	6.72E-06	0.041235792	C	T	38	32	6	28	28	0	24	4	20	48	23	25	0
1	136431425	136431425	23.11454827	1.53E-06	0.024036148	C	T	37	6	31	29	0	29	23	20	3	48	29	19	0
1	136431426	136431426	19.53473555	9.88E-06	0.047130347	G	A	36	30	6	29	29	0	24	4	20	48	24	24	0
1	136431563	136431563	22.36359638	2.26E-06	0.027594113	C	A	26	25	1	30	30	0	22	4	18	36	18	18	0
1	136431715	136431715	19.55108111	9.79E-06	0.047049745	T	G	32	27	5	31	31	0	30	9	21	46	20	26	0
1	136431716	136431716	20.23727224	6.84E-06	0.041521106	T	A	33	28	5	31	31	0	30	9	21	47	20	27	0
1	136431764	136431764	25.65044181	4.09E-07	0.015695145	A	C	37	30	7	36	36	0	41	7	34	48	18	30	0
1	136432076	136432076	19.38330056	1.07E-05	0.048527207	G	A	42	39	3	28	28	0	43	16	27	31	16	15	0
1	136432639	136432639	19.30515117	1.11E-05	0.049157121	G	C	35	32	3	29	29	0	29	10	19	36	16	20	0
1	136432649	136432649	20.24834946	6.80E-06	0.041381034	T	G	29	26	3	28	28	0	27	8	19	34	14	20	0
1	136432703	136432703	21.46592529	3.60E-06	0.032666974	C	G	35	33	2	42	42	0	31	13	18	33	13	20	1
1	136432867	136432867	22.02707662	2.69E-06	0.0293957	G	A	41	35	6	36	36	0	34	7	27	33	15	18	1
1	136433084	136433084	20.06990983	7.47E-06	0.042788677	A	G	37	33	4	26	26	0	27	7	20	39	19	20	0
1	136433388	136433388	23.97167754	9.78E-07	0.020845043	C	T	36	32	4	34	34	0	42	9	33	37	16	21	0
1	136433450	136433450	21.96257006	2.78E-06	0.029659913	T	C	25	22	3	30	30	0	36	9	27	24	10	14	1
1	136433457	136433457	21.89655662	2.88E-06	0.02993725	A	G	29	25	4	29	29	0	35	6	29	25	11	14	1
1	136436122	136436122	21.16810242	4.21E-06	0.034409871	A	C	28	26	2	30	30	0	37	12	25	34	14	20	0
1	136436123	136436123	22.77621629	1.82E-06	0.025627804	T	C	28	26	2	26	26	0	36	11	25	35	14	21	0
1	136436146	136436146	21.52566575	3.49E-06	0.032352888	C	T	33	30	3	37	37	0	39	13	26	39	17	22	0
1	136436164	136436164	21.8221719	2.99E-06	0.030390727	G	A	37	33	4	36	36	0	33	10	23	34	14	20	1
1	136436372	136436372	20.44403626	6.14E-06	0.039941358	T	C	53	47	6	45	45	0	36	8	28	34	20	14	1
1	136438395	136438395	23.79283534	1.07E-06	0.021334367	C	T	25	21	4	29	29	0	26	7	19	23	5	18	1
1	136438628	136438628	20.24348389	6.82E-06	0.041422782	T	C	41	37	4	36	36	0	43	11	32	41	22	19	0
1	136438790	136438790	21.34876106	3.83E-06	0.03338858	G	A	32	31	1	33	33	0	26	4	22	26	15	11	1
1	136439733	136439733	19.64122318	9.34E-06	0.046323013	G	A	24	6	18	29	0	29	41	32	9	41	24	17	0
1	136440029	136440029	20.42886289	6.19E-06	0.040018975	T	C	31	27	4	30	30	0	38	11	27	32	14	18	0
1	136440414	136440414	21.33994002	3.85E-06	0.033406115	A	G	30	5	25	23	0	23	52	37	15	27	19	8	0
1	136440436	136440436	20.45001367	6.12E-06	0.039923671	C	A	27	24	3	23	23	0	49	14	35	28	10	18	0
1	136441069	136441069	21.06367958	4.44E-06	0.035124088	G	A	27	21	6	20	20	0	36	8	28	30	9	21	0
1	136441600	136441600	23.70670607	1.12E-06	0.021490615	C	A	28	26	2	16	16	0	24	2	22	24	9	15	0
1	136441628	136441628	22.09295184	2.60E-06	0.02891316	G	T	31	27	4	20	20	0	23	2	21	22	10	12	0
1	136441818	136441818	19.53589063	9.87E-06	0.047130347	A	C	31	28	3	25	25	0	20	5	15	29	13	16	0
1	136441845	136441845	21.55229263	3.44E-06	0.032206176	T	C	34	31	3	27	27	0	28	6	22	29	13	16	0
1	136441936	136441936	19.68529734	9.13E-06	0.045934495	G	T	20	20	0	30	30	0	29	8	21	24	13	11	1
1	136442113	136442113	21.53860718	3.47E-06	0.032257771	A	G	31	25	6	26	26	0	18	1	17	29	14	15	0
1	136442129	136442129	20.44372094	6.14E-06	0.039941358	C	T	27	23	4	29	29	0	21	2	19	26	14	12	1
1	136442991	136442991	20.4050042	6.27E-06	0.040152863	G	C	30	26	4	16	16	0	27	4	23	24	9	15	0
1	136443050	136443050	23.24676451	1.42E-06	0.023306111	C	T	27	23	4	30	30	0	31	7	24	22	7	15	1
1	136443716	136443716	20.30998379	6.59E-06	0.040982136	C	T	26	23	3	25	25	0	35	5	30	31	17	14	0
1	136443869	136443869	20.81178405	5.07E-06	0.036825823	G	C	28	24	4	33	33	0	29	8	21	31	13	18	1
1	136444373	136444373	19.42825307	1.04E-05	0.048062537	A	G	38	34	4	16	16	0	34	8	26	25	10	15	0
1	136445044	136445044	24.22722814	8.56E-07	0.020116551	T	C	33	28	5	23	23	0	40	8	32	25	8	17	0
1	136445072	136445072	19.94152604	7.98E-06	0.043878423	A	C	33	24	8	24	24	0	34	8	26	28	10	18	0
1	136447049	136447049	28.5873134	8.96E-08	0.009297521	G	A	28	23	5	27	27	0	28	2	26	26	8	18	1
1	136447304	136447304	26.4157086	2.75E-07	0.013429457	A	G	36	30	6	39	39	0	27	4	23	29	10	19	1
1	136447437	136447437	24.3643393	7.97E-07	0.019675592	A	G	22	19	3	18	18	0	19	0	19	22	9	13	0
1	136449364	136449364	23.02710714	1.60E-06	0.024414739	T	C	38	8	30	32	0	32	28	25	3	30	17	13	1
1	136449523	136449523	25.03353912	5.63E-07	0.017521098	C	T	34	29	5	33	33	0	25	3	22	22	9	13	1
1	136450074	136450074	19.69994397	9.06E-06	0.045826319	G	A	24	21	3	29	29	0	24	6	18	32	14	18	0
1	136450128	136450128	19.6879397	9.12E-06	0.045934495	C	A	26	22	4	27	27	0	21	5	16	33	13	20	0
1	136453624	136453624	24.78110726	6.42E-07	0.018208094	T	C	16	16	0	25	25	0	22	4	18	20	7	13	1
1	136454171	136454171	19.66505604	9.23E-06	0.046093833	T	A	19	18	1	23	23	0	31	9	22	17	6	11	1
1	136454342	136454342	20.02259981	7.65E-06	0.043305467	C	T	26	23	3	22	22	0	20	4	16	35	14	21	0
1	136454343	136454343	21.16899979	4.21E-06	0.034409871	A	G	25	22	3	23	23	0	19	3	16	35	14	21	0
1	136454370	136454370	21.71549927	3.16E-06	0.031120302	C	T	30	27	3	22	22	0	28	5	23	27	11	16	0
1	136454557	136454557	21.36832288	3.79E-06	0.033263419	C	T	20	2	18	22	0	22	24	17	7	42	28	14	0
1	136454931	136454931	23.02421557	1.60E-06	0.024430797	A	T	30	27	3	26	26	0	30	4	26	35	17	18	0
1	136454957	136454957	28.81748406	7.95E-08	0.00914431	T	C	26	5	21	22	0	22	36	31	5	27	22	5	0
1	136454980	136454980	22.46168608	2.14E-06	0.027053916	C	T	25	22	3	21	21	0	32	5	27	20	7	13	1
1	136456707	136456707	20.89644706	4.85E-06	0.036128967	A	G	26	21	5	21	21	0	24	2	22	32	14	18	0
1	136457406	136457406	19.60383312	9.53E-06	0.046665177	C	T	24	3	21	15	0	15	42	36	6	33	19	14	0
1	136460314	136460314	21.26561017	4.00E-06	0.033830218	G	T	30	28	2	31	31	0	27	6	21	16	7	9	1
1	136461458	136461458	20.36851426	6.39E-06	0.04048802	C	T	19	18	1	28	28	0	27	6	21	33	17	16	0
1	136461600	136461600	19.53658993	9.87E-06	0.04712162	T	G	41	36	5	28	28	0	39	10	29	33	17	16	0
1	136461611	136461611	21.03080967	4.52E-06	0.035308604	G	A	45	40	5	31	31	0	39	11	28	34	17	17	0
1	136461655	136461655	20.96980821	4.67E-06	0.035687067	G	A	41	34	7	37	37	0	40	7	33	33	17	16	1
1	136461691	136461691	22.31838895	2.31E-06	0.027723025	T	A	33	30	3	40	40	0	27	3	24	37	21	16	1
1	136461724	136461724	23.00044151	1.62E-06	0.024539957	G	A	34	32	2	38	38	0	30	3	27	41	25	16	0
1	136461725	136461725	24.73798044	6.57E-07	0.018373094	C	T	32	30	2	38	38	0	30	3	27	40	24	16	0
1	136461864	136461864	27.42942494	1.63E-07	0.011045369	T	A	30	27	3	28	28	0	29	1	28	25	12	13	1
1	136462274	136462274	24.57167848	7.16E-07	0.019001427	T	C	26	24	2	34	34	0	35	7	28	19	7	12	1
1	136462451	136462451	22.73015556	1.86E-06	0.025853043	T	C	32	27	5	29	29	0	30	7	23	22	7	15	1
1	136463078	136463078	20.02504426	7.64E-06	0.043267805	C	T	18	18	0	16	16	0	23	5	18	24	9	15	0
1	136463106	136463106	21.56687956	3.42E-06	0.032115878	A	G	19	2	17	19	0	19	30	24	6	26	19	7	0
1	136463656	136463656	19.537527	9.86E-06	0.047106623	A	T	31	5	26	27	0	27	48	36	12	30	17	13	0
1	136463969	136463969	24.15735719	8.88E-07	0.020255914	T	C	36	25	11	29	29	0	45	7	38	35	11	24	0
1	136464461	136464461	21.2198704	4.09E-06	0.034183068	T	C	33	4	29	37	0	37	53	41	12	40	20	20	0
1	136466008	136466008	23.70538053	1.12E-06	0.021490615	G	T	37	5	32	25	0	25	33	25	8	27	19	8	0
1	136466049	136466049	22.63171936	1.96E-06	0.026148488	A	G	34	31	3	30	30	0	24	5	19	25	11	14	1
1	136466053	136466053	20.06825137	7.47E-06	0.042790421	C	T	31	29	2	26	26	0	22	5	17	26	12	14	0
1	136466865	136466865	19.39289073	1.06E-05	0.048418843	G	A	25	8	17	29	0	29	36	26	10	23	16	7	1
1	136467039	136467039	25.49616862	4.43E-07	0.016016141	A	G	31	6	25	22	0	22	37	30	7	30	22	8	0
1	136467432	136467432	23.57579191	1.20E-06	0.021907896	T	A	36	27	9	32	32	0	40	9	31	32	10	22	0
1	136467690	136467690	22.38095673	2.24E-06	0.027497961	A	G	36	31	5	22	22	0	30	4	26	35	15	20	0
1	136467744	136467744	19.29616482	1.12E-05	0.049237612	A	G	24	23	1	22	22	0	32	6	26	29	16	13	0
1	136467757	136467757	20.62943766	5.57E-06	0.038395907	C	T	22	21	1	23	23	0	35	6	29	27	15	12	0
1	136467952	136467952	19.42323606	1.05E-05	0.048099464	G	A	24	20	4	16	16	0	31	1	30	35	19	16	0
1	145018476	145018476	27.32616735	1.72E-07	0.011108009	G	T	31	24	7	20	20	0	31	5	26	24	4	20	0
1	152907035	152907035	19.90369589	8.14E-06	0.044271407	T	C	40	11	29	17	0	17	31	25	6	31	22	9	0
1	152908015	152908015	24.99890857	5.74E-07	0.017554807	G	T	20	4	16	31	2	29	23	21	2	33	26	7	0
1	158793045	158793045	27.69573711	1.42E-07	0.010610425	G	A	31	10	21	21	0	21	19	17	2	26	23	3	0
1	166168227	166168227	21.95487603	2.79E-06	0.029673684	C	T	27	16	11	30	30	0	35	7	28	26	6	20	1
1	168283148	168283148	20.7926494	5.12E-06	0.037040016	C	T	35	5	30	32	3	29	31	27	4	31	22	9	1
1	171643359	171643359	23.24079778	1.43E-06	0.023332223	C	T	32	20	12	28	6	22	30	30	0	39	37	2	0
1	171643412	171643412	27.39482017	1.66E-07	0.011108009	T	G	37	26	11	23	3	20	44	44	0	43	42	1	0
1	171643476	171643476	20.7796936	5.15E-06	0.037098001	C	T	31	19	12	20	4	16	34	33	1	46	45	1	0
1	171643697	171643697	20.74700623	5.24E-06	0.037349601	G	A	31	20	11	23	5	18	30	30	0	54	50	4	0
1	171648920	171648920	26.69098282	2.39E-07	0.012608031	C	T	30	17	13	38	5	33	22	22	0	28	26	2	1
1	171650444	171650444	22.02241303	2.69E-06	0.0293957	C	T	34	27	7	20	3	17	37	37	0	33	32	1	0
1	171676135	171676135	20.31649999	6.56E-06	0.040946909	A	G	43	26	17	28	24	4	29	5	24	34	3	31	0
1	175883389	175883389	21.88864209	2.89E-06	0.029986505	C	T	30	12	18	25	4	21	39	31	8	36	35	1	0
1	175909874	175909874	19.69298767	9.09E-06	0.045934495	T	C	29	20	9	24	18	6	27	0	27	34	6	28	0
1	175911204	175911204	19.49029848	1.01E-05	0.047511469	T	C	32	11	21	26	6	20	34	33	1	42	37	5	0
1	175932961	175932961	23.76362591	1.09E-06	0.021403303	T	C	24	7	17	19	5	14	22	22	0	37	35	2	0
1	182535115	182535115	21.11508181	4.33E-06	0.034735959	A	G	42	15	27	28	6	22	44	28	16	38	38	0	0
1	182544710	182544710	21.1693287	4.20E-06	0.034409871	T	C	26	7	19	36	0	36	33	28	5	34	19	15	1
1	182544724	182544724	19.35674207	1.08E-05	0.048798428	C	T	26	9	17	26	0	26	26	21	5	31	21	10	0
1	182549856	182549856	20.88452313	4.88E-06	0.036207913	G	A	14	3	11	19	0	19	22	18	4	22	18	4	0
1	186227597	186227597	20.70041341	5.37E-06	0.037869581	T	C	40	19	21	24	2	22	36	35	1	35	29	6	0
1	186230008	186230008	20.29575716	6.63E-06	0.041090869	T	C	37	29	8	26	26	0	19	10	9	34	5	29	0
1	186247608	186247608	21.06726462	4.43E-06	0.035078438	G	T	24	17	7	21	18	3	32	7	25	28	1	27	0
1	186248466	186248466	19.57380808	9.68E-06	0.046906656	A	G	35	11	24	21	1	20	19	15	4	40	34	6	0
1	187618374	187618374	20.33525151	6.50E-06	0.040784387	C	G	28	23	5	19	18	1	28	6	22	48	11	37	0
1	187729470	187729470	20.9241657	4.78E-06	0.036025123	C	T	37	34	3	24	24	0	34	7	27	41	21	20	0
1	187736875	187736875	20.14017676	7.20E-06	0.042303193	T	C	36	32	4	36	36	0	25	5	20	35	19	16	1
1	187737397	187737397	22.9526213	1.66E-06	0.024802336	T	C	20	2	18	17	0	17	29	25	4	17	12	5	0
1	187738862	187738862	20.08037996	7.43E-06	0.042732939	G	A	25	23	2	19	19	0	25	7	18	35	13	22	0
1	189600294	189600294	20.42170092	6.21E-06	0.040047366	T	A	24	2	22	23	0	23	27	8	19	21	21	0	1
1	190012596	190012596	20.28914378	6.66E-06	0.041118804	C	T	25	12	13	25	2	23	29	26	3	23	21	2	1
1	190488326	190488326	19.57804659	9.66E-06	0.046906548	A	T	23	15	8	19	16	3	34	2	32	26	2	24	0
1	190488330	190488330	20.34502722	6.47E-06	0.040721821	T	C	21	14	7	19	16	3	35	3	32	28	2	26	0
1	190490719	190490719	23.62400768	1.17E-06	0.021691667	G	A	26	18	8	27	23	4	23	2	21	23	1	22	1
1	190491176	190491176	19.49538362	1.01E-05	0.047459566	G	A	21	17	4	23	21	2	28	5	23	26	4	22	0
1	190497393	190497393	20.2266374	6.88E-06	0.041606898	G	A	30	23	7	24	21	3	25	2	23	29	5	24	0
1	190992558	190992558	20.7603906	5.20E-06	0.037312197	C	T	15	8	7	16	14	2	26	1	25	25	1	24	0
1	193364491	193364491	27.97942646	1.23E-07	0.010087827	C	T	30	15	15	26	7	19	31	31	0	24	24	0	1
1	193364789	193364789	25.91446795	3.57E-07	0.015199419	C	T	56	36	20	26	4	22	36	33	3	34	34	0	0
1	193372361	193372361	23.12603849	1.52E-06	0.023997228	G	A	34	24	10	30	7	23	31	31	0	40	39	1	0
1	193374180	193374180	20.72511837	5.30E-06	0.03759209	G	A	36	22	14	31	6	25	26	25	1	38	36	2	0
1	193499841	193499841	23.3984206	1.32E-06	0.022588804	G	A	35	8	27	37	4	33	33	27	6	33	29	4	1
1	193505101	193505101	28.24885958	1.07E-07	0.009588096	C	T	32	7	25	22	3	19	34	33	1	35	32	3	0
1	193505140	193505140	30.57503979	3.21E-08	0.007233053	C	T	35	9	26	21	2	19	39	39	0	35	31	4	0
1	193505152	193505152	34.81809875	3.62E-09	0.004018902	T	C	33	9	24	19	1	18	36	36	0	38	34	4	0
1	193505365	193505365	28.47525069	9.49E-08	0.009297521	A	G	27	6	21	28	1	26	43	35	8	43	39	4	0
1	193505462	193505462	36.06666388	1.91E-09	0.003305399	T	C	32	6	26	28	1	27	36	32	4	29	28	1	0
1	193505508	193505508	33.33846082	7.74E-09	0.0044073	C	T	30	5	25	25	1	24	30	27	3	34	32	2	0
1	193505530	193505530	28.01403989	1.20E-07	0.010077639	C	A	17	3	14	30	2	28	33	27	6	38	35	3	0
1	193505566	193505566	21.9057382	2.86E-06	0.029897125	C	T	23	2	21	23	2	21	30	22	8	30	27	3	0
1	193506035	193506035	20.34571641	6.46E-06	0.040721821	C	A	30	8	22	26	0	26	26	20	6	35	24	11	0
1	193509642	193509642	21.02313223	4.54E-06	0.035358194	G	A	26	7	19	22	3	19	18	14	4	28	27	1	0
2	14913884	14913884	21.6461766	3.28E-06	0.031586067	C	T	28	9	19	30	0	30	27	23	4	28	19	9	1
2	14927149	14927149	20.10766217	7.32E-06	0.042474873	G	A	28	8	20	22	0	22	31	21	10	27	21	6	0
2	14927152	14927152	20.49522142	5.98E-06	0.039688801	G	A	28	8	20	23	0	23	34	24	10	27	21	6	0
2	14927262	14927262	19.79001771	8.64E-06	0.045017042	A	G	32	30	2	23	23	0	34	13	21	36	14	22	0
2	14928612	14928612	19.4270814	1.05E-05	0.048062537	C	T	38	11	27	24	0	24	23	16	7	32	24	8	0
2	15054176	15054176	19.46372671	1.03E-05	0.047769212	A	C	30	28	2	20	20	0	31	12	19	26	9	17	0
2	15138330	15138330	19.58848444	9.60E-06	0.046826508	G	A	35	17	17	28	0	28	35	30	5	39	27	12	0
2	15138394	15138394	19.24171068	1.15E-05	0.049692436	T	A	24	8	16	30	2	28	21	20	1	27	20	7	1
2	15138947	15138947	19.63648336	9.37E-06	0.046373115	G	A	20	16	4	16	16	0	37	5	32	26	9	17	0
2	15138965	15138965	22.18567934	2.48E-06	0.028347178	A	G	19	5	14	14	0	14	34	29	5	25	21	4	0
2	15163070	15163070	22.76996259	1.83E-06	0.025641533	C	T	26	8	18	25	1	24	21	20	1	30	24	6	0
2	15179579	15179579	20.81126816	5.07E-06	0.036826091	C	T	24	20	4	18	17	1	21	0	21	23	8	15	0
2	16480788	16480788	22.20227207	2.45E-06	0.028274222	G	C	38	18	20	30	0	30	24	22	2	30	22	8	0
2	19974049	19974049	22.35898711	2.26E-06	0.027594113	C	T	26	18	8	20	7	13	27	27	0	45	45	0	0
2	19975919	19975919	20.98593752	4.63E-06	0.035586595	G	A	23	18	5	24	8	16	28	28	0	38	37	0	0
2	20018722	20018722	24.40796588	7.79E-07	0.019629547	G	T	37	24	13	16	3	13	39	39	0	27	27	0	0
2	20019430	20019430	23.55884423	1.21E-06	0.021940518	C	T	29	17	12	22	6	16	24	24	0	27	27	0	0
2	20034130	20034130	21.6597695	3.26E-06	0.031516337	C	T	24	10	14	23	9	14	19	19	0	23	23	0	0
2	20049523	20049523	20.43761856	6.16E-06	0.039975742	G	A	25	15	10	26	10	16	24	24	0	22	22	0	1
2	20074152	20074152	19.8236909	8.49E-06	0.0447733	A	G	22	13	9	20	7	13	30	30	0	20	20	0	0
2	20460007	20460007	20.94414942	4.73E-06	0.035864289	G	A	24	7	17	28	1	27	20	17	3	16	14	2	1
2	33376521	33376521	19.32200247	1.10E-05	0.04902697	G	T	20	9	11	21	4	17	21	21	0	24	21	3	0
2	33397897	33397897	19.33185092	1.10E-05	0.048947188	A	G	24	17	7	23	4	19	23	23	0	21	20	1	1
2	57162414	57162414	39.06110476	4.11E-10	0.002437149	G	T	37	12	25	34	1	33	36	36	0	49	42	7	0
2	57162658	57162658	25.71892301	3.95E-07	0.01553659	G	A	25	11	14	24	1	23	28	27	1	27	24	3	0
2	57163511	57163511	19.23370004	1.16E-05	0.049746556	T	C	25	7	18	21	2	19	30	28	2	35	27	8	0
2	57163584	57163584	37.54677577	8.92E-10	0.002474497	G	C	25	9	16	26	0	26	21	18	3	24	24	0	1
2	57163715	57163715	24.31670151	8.17E-07	0.019842458	A	T	37	25	12	27	27	0	38	2	36	31	11	20	0
2	57163928	57163928	27.56181959	1.52E-07	0.01081706	T	C	29	14	15	30	0	30	29	28	1	26	21	5	1
2	57176476	57176476	21.29760839	3.93E-06	0.033567241	C	T	20	10	10	21	1	20	27	26	1	37	32	5	0
2	57176845	57176845	31.54756451	1.95E-08	0.00629948	C	T	23	6	17	14	0	14	27	24	3	38	36	2	0
2	57189650	57189650	20.79822548	5.10E-06	0.037007937	A	T	23	9	14	17	0	17	17	16	1	19	16	3	0
2	57190153	57190153	25.89207252	3.61E-07	0.015226518	G	A	20	13	7	21	21	0	14	2	12	24	2	22	0
2	57191460	57191460	23.42075955	1.30E-06	0.022515109	C	T	15	7	8	32	3	29	30	29	1	27	24	3	1
2	57191774	57191774	22.32642652	2.30E-06	0.02771886	C	G	31	13	18	23	1	22	40	36	4	26	22	4	0
2	57192738	57192738	21.14746772	4.25E-06	0.034506946	A	C	35	27	8	32	29	3	17	1	16	16	2	14	1
2	57192774	57192774	30.12356602	4.05E-08	0.007834168	G	A	34	25	9	34	32	2	24	1	23	23	2	21	1
2	57192961	57192961	19.80765719	8.56E-06	0.044875855	T	A	29	20	9	25	22	3	20	2	18	25	3	22	0
2	57193188	57193188	19.65590002	9.27E-06	0.046134105	G	T	38	30	8	27	25	2	31	3	27	26	8	18	1
2	57193778	57193778	34.29598568	4.73E-09	0.004101409	A	G	33	11	22	28	0	28	29	28	1	36	31	5	0
2	57194206	57194206	27.79283041	1.35E-07	0.01039001	G	A	28	15	13	23	23	0	29	5	24	33	3	30	0
2	57195241	57195241	19.67615572	9.17E-06	0.045981607	C	T	26	9	17	31	4	27	36	33	3	24	20	4	1
2	57195334	57195334	30.78278416	2.89E-08	0.006957812	G	A	18	6	12	22	1	21	35	33	2	29	28	1	0
2	57196400	57196400	21.39971853	3.73E-06	0.033190271	C	A	38	30	8	27	26	1	25	4	21	28	7	21	0
2	57197036	57197036	25.44202385	4.56E-07	0.016036852	C	T	47	16	31	29	2	27	35	32	3	33	29	4	0
2	57202756	57202756	30.20768399	3.88E-08	0.007834168	G	A	31	14	17	23	2	21	28	28	0	31	29	2	0
2	57203345	57203345	36.20068452	1.78E-09	0.003305399	C	T	35	24	11	28	28	0	23	1	22	35	4	31	0
2	57203734	57203734	21.88644744	2.89E-06	0.029998278	A	G	27	12	15	29	3	26	28	26	2	25	23	2	1
2	57224675	57224675	31.80132237	1.71E-08	0.006049131	A	G	29	16	13	18	0	18	25	24	1	19	19	0	0
2	57224950	57224950	24.16075871	8.86E-07	0.020252619	G	A	40	29	11	30	28	2	27	1	26	26	5	21	1
2	57234309	57234309	23.42980729	1.30E-06	0.022436677	A	G	29	13	16	17	0	17	37	33	4	35	29	6	0
2	57269046	57269046	32.04740501	1.50E-08	0.005952524	T	A	26	21	5	23	23	0	22	2	20	33	5	28	0
2	57291047	57291047	21.21439759	4.11E-06	0.034214411	T	C	22	11	11	25	7	18	31	31	0	35	33	2	0
2	57316836	57316836	20.40458675	6.27E-06	0.040152863	T	C	47	29	18	35	11	24	31	31	0	42	40	2	0
2	57323968	57323968	20.75916673	5.21E-06	0.037313682	G	A	18	5	13	22	1	21	32	27	5	39	31	8	0
2	57332941	57332941	20.16428165	7.11E-06	0.042022874	T	C	30	20	10	34	6	28	27	27	0	33	29	3	1
2	57985414	57985414	19.28903213	1.12E-05	0.04931615	G	A	35	26	9	32	15	17	30	30	0	41	41	0	0
2	58001221	58001221	22.14164871	2.53E-06	0.028590662	A	G	31	14	17	31	19	12	27	0	27	27	0	27	1
2	58006627	58006627	20.04037638	7.58E-06	0.043079009	A	T	31	18	13	26	13	13	30	30	0	38	38	0	0
2	58006826	58006826	20.57952991	5.72E-06	0.038920669	C	A	33	21	12	37	18	19	31	31	0	37	37	0	0
2	58161773	58161773	19.78061675	8.69E-06	0.045061997	C	T	38	29	9	38	17	21	30	30	0	34	34	0	1
2	58164488	58164488	22.16165164	2.51E-06	0.028544449	C	T	43	36	7	32	12	20	54	54	0	49	49	0	0
2	58195316	58195316	21.91226119	2.85E-06	0.02989033	C	T	34	25	9	25	10	15	39	39	0	51	51	0	0
2	58197237	58197237	20.35330118	6.44E-06	0.040666164	C	T	46	37	9	35	15	19	33	33	0	43	43	0	0
2	58243853	58243853	19.90445438	8.14E-06	0.044270974	G	A	39	34	5	22	7	15	36	36	0	45	45	0	0
2	58272286	58272286	25.02440677	5.66E-07	0.017521098	G	A	30	5	0	36	25	0	32	0	0	43	0	0	0
2	58532392	58532392	21.71098837	3.17E-06	0.031120302	C	G	16	6	10	17	12	5	27	0	27	25	0	25	0
2	60271645	60271645	19.35494455	1.09E-05	0.048813752	G	A	23	4	19	22	0	22	26	22	4	26	16	10	0
2	60759228	60759228	26.28434184	2.95E-07	0.013940077	G	T	47	44	3	30	30	0	34	11	23	35	12	23	0
2	69839313	69839313	22.02543769	2.69E-06	0.0293957	G	A	28	18	9	29	3	26	28	28	0	29	25	4	0
2	77494676	77494676	20.05264316	7.53E-06	0.04297359	C	T	29	20	9	27	1	26	32	29	3	20	18	2	1
2	77822153	77822153	20.33367411	6.50E-06	0.040784387	T	C	46	37	9	22	6	16	28	28	0	27	27	0	0
2	77834430	77834430	22.66065673	1.93E-06	0.026139418	T	C	32	18	14	35	26	9	27	0	27	33	3	30	1
2	77835924	77835924	22.82703976	1.77E-06	0.025320505	A	G	35	21	14	22	19	3	34	0	34	21	3	18	1
2	79597383	79597383	23.41596125	1.30E-06	0.022515109	T	A	37	20	17	32	6	26	26	23	3	27	27	0	1
2	83467709	83467709	19.48223885	1.02E-05	0.047588361	G	A	21	18	3	20	6	14	29	29	0	33	33	0	0
2	83485254	83485254	19.66722717	9.22E-06	0.046086693	T	C	39	28	11	30	14	16	37	37	0	41	41	0	0
2	83487051	83487051	19.92185278	8.07E-06	0.04405687	G	T	31	5	26	25	16	9	20	0	20	41	0	41	0
2	83499507	83499507	27.3756005	1.68E-07	0.011108009	G	A	24	16	8	23	5	18	26	26	0	32	32	0	0
2	83500390	83500390	21.39185324	3.74E-06	0.033216877	C	T	32	25	7	35	14	21	30	30	0	40	40	0	0
2	83506195	83506195	20.68636009	5.41E-06	0.037948324	A	G	31	21	10	29	11	18	23	23	0	25	25	0	1
2	83511716	83511716	20.65295421	5.51E-06	0.038222886	G	C	30	25	5	22	8	14	29	29	0	45	45	0	0
2	83519146	83519146	20.20495207	6.96E-06	0.041742525	T	C	40	33	7	20	6	14	37	37	0	30	30	0	0
2	83519152	83519152	21.76980188	3.07E-06	0.030758446	G	A	34	11	23	23	15	8	39	0	39	26	0	26	0
2	83521691	83521691	20.76954238	5.18E-06	0.037217852	G	T	35	15	20	29	16	13	38	0	38	28	0	28	1
2	83524664	83524664	20.72559918	5.30E-06	0.03759209	G	A	32	12	20	23	14	9	26	0	26	31	0	31	0
2	83528488	83528488	19.39929211	1.06E-05	0.048312322	A	T	26	9	17	29	16	13	22	0	22	32	0	32	0
2	83529816	83529816	20.22514486	6.88E-06	0.041606898	C	T	34	21	13	31	14	17	33	33	0	25	25	0	1
2	83568159	83568159	22.50208365	2.10E-06	0.026908076	A	G	34	9	25	27	18	9	30	0	30	32	0	32	0
2	83568173	83568173	20.88864679	4.87E-06	0.036172413	G	A	36	24	12	28	11	17	25	25	0	31	31	0	0
2	83577574	83577574	20.07377893	7.45E-06	0.04275638	G	A	37	23	14	23	10	13	32	32	0	29	29	0	0
2	83593411	83593411	20.9352949	4.75E-06	0.03591965	T	C	44	32	12	27	10	17	37	37	0	31	31	0	0
2	83593518	83593518	21.1919402	4.16E-06	0.03433213	G	A	36	27	9	28	11	17	50	50	0	33	33	0	0
2	83594239	83594239	19.73554924	8.89E-06	0.045464951	A	T	27	18	9	28	12	16	25	25	0	26	26	0	1
2	83594276	83594276	21.98843993	2.74E-06	0.029606541	G	T	20	14	6	33	12	21	25	25	0	31	31	0	1
2	83594522	83594522	21.2921502	3.94E-06	0.033621549	A	C	37	27	10	28	10	18	30	30	0	27	27	0	1
2	83594523	83594523	19.91619501	8.09E-06	0.044126708	G	A	37	27	10	28	10	18	29	29	0	26	26	0	1
2	83594539	83594539	22.57236705	2.02E-06	0.026430175	C	T	29	10	19	28	19	9	24	0	24	25	0	25	1
2	83598295	83598295	19.73978505	8.87E-06	0.045464689	C	T	31	22	9	18	6	12	30	30	0	27	27	0	0
2	83601583	83601583	19.90750372	8.13E-06	0.044223385	A	T	28	19	9	20	9	11	34	34	0	38	38	0	0
2	83601633	83601633	23.37319834	1.33E-06	0.022652146	G	C	27	16	11	18	7	11	30	30	0	39	39	0	0
2	83601645	83601645	21.77623542	3.06E-06	0.030741248	T	C	26	15	11	14	4	10	24	24	0	33	33	0	0
2	83601691	83601691	21.42955735	3.67E-06	0.032927098	A	G	26	19	7	26	9	17	24	24	0	33	33	0	0
2	83601932	83601932	22.86928928	1.73E-06	0.025228968	G	A	26	21	5	30	10	20	31	31	0	38	38	0	0
2	83603092	83603092	29.49873932	5.60E-08	0.008618777	A	G	35	24	11	20	3	17	18	18	0	48	48	0	0
2	83607553	83607553	19.8668487	8.30E-06	0.044518712	T	C	35	23	12	23	10	13	35	35	0	29	29	0	0
2	83607565	83607565	24.06181897	9.33E-07	0.020742995	C	T	31	18	13	24	9	15	30	30	0	31	31	0	0
2	83607587	83607587	20.51452476	5.92E-06	0.039521714	T	G	25	13	12	29	14	15	24	24	0	35	35	0	0
2	83610366	83610366	19.87877087	8.25E-06	0.044479768	A	T	24	10	14	29	19	10	31	0	31	22	0	22	1
2	83610416	83610416	21.23239846	4.07E-06	0.034109237	G	A	23	10	13	25	16	9	24	0	24	22	0	22	1
2	83611037	83611037	19.39144205	1.06E-05	0.048439686	A	T	36	23	13	29	13	16	28	28	0	26	26	0	1
2	83611579	83611579	19.96232623	7.90E-06	0.043833482	A	G	22	11	11	15	11	4	20	0	20	30	1	29	0
2	83612275	83612275	20.67942461	5.43E-06	0.038006658	T	A	48	29	19	23	11	12	36	36	0	36	36	0	0
2	83617138	83617138	21.37628079	3.77E-06	0.03323048	T	C	26	13	13	24	22	2	11	0	11	16	1	15	1
2	83617161	83617161	19.37358542	1.07E-05	0.048599718	C	G	27	12	15	21	18	3	15	0	15	16	1	15	1
2	83617342	83617342	23.56658002	1.21E-06	0.021922776	A	C	30	13	17	26	20	6	26	0	26	42	2	40	0
2	83619015	83619015	19.48556838	1.01E-05	0.047548982	C	T	29	5	24	22	15	7	25	0	25	27	0	27	0
2	83629680	83629680	20.46506882	6.07E-06	0.039874635	G	A	27	15	12	28	10	18	36	36	0	42	41	1	0
2	83629901	83629901	22.85084952	1.75E-06	0.02522932	C	T	25	14	11	28	7	21	25	25	0	33	32	1	0
2	83630845	83630845	24.53277487	7.31E-07	0.019127451	G	A	24	15	9	23	7	16	39	39	0	32	32	0	0
2	83634396	83634396	24.21296927	8.62E-07	0.020149127	C	T	35	24	11	27	9	18	28	28	0	39	38	0	0
2	89947065	89947065	25.29504929	4.92E-07	0.016536382	A	G	32	27	5	21	21	0	25	6	19	31	7	24	0
2	89947066	89947066	24.59854032	7.06E-07	0.018881668	A	C	30	25	5	21	21	0	26	6	20	31	7	24	0
2	89947587	89947587	19.47832515	1.02E-05	0.047649172	A	T	23	19	4	22	20	2	31	3	28	24	6	18	0
2	89958197	89958197	20.05219957	7.54E-06	0.04297359	T	C	33	26	7	24	21	3	23	5	18	26	2	24	0
2	89959157	89959157	19.33276881	1.10E-05	0.048937591	A	C	17	3	14	29	5	24	25	21	4	29	26	3	0
2	89964277	89964277	20.41517589	6.23E-06	0.040062278	A	G	35	22	13	19	19	0	33	8	25	33	7	26	0
2	89971208	89971208	29.51950181	5.54E-08	0.008618777	G	A	27	22	5	25	25	0	34	6	28	44	10	34	0
2	89971221	89971221	28.75876543	8.20E-08	0.00914431	C	G	31	25	6	24	24	0	35	8	27	41	8	33	0
2	89971982	89971982	31.51044412	1.98E-08	0.00629948	A	T	27	25	2	20	20	0	29	3	26	16	3	13	1
2	89985675	89985675	20.28189707	6.68E-06	0.041125726	T	G	22	15	7	22	20	2	21	4	17	33	3	30	0
2	89985695	89985695	22.25979035	2.38E-06	0.028013639	T	G	24	18	6	28	24	4	20	2	18	30	3	27	0
2	89987821	89987821	20.31441701	6.57E-06	0.040946909	G	A	28	20	8	18	18	0	19	3	16	16	3	13	1
2	89987847	89987847	21.52030723	3.50E-06	0.032400099	G	A	26	20	6	16	16	0	14	1	13	18	4	14	0
2	89987854	89987854	21.55947455	3.43E-06	0.032137604	C	T	23	17	6	18	18	0	16	2	14	20	4	16	0
2	89991895	89991895	20.86515907	4.93E-06	0.036350266	G	A	43	15	28	22	3	19	28	23	5	25	24	1	0
2	89997694	89997694	21.48723577	3.56E-06	0.03254055	G	A	24	9	15	39	8	31	24	21	3	29	28	1	1
2	89999857	89999857	19.98406334	7.81E-06	0.043634606	G	A	42	10	32	24	4	20	33	26	7	32	29	3	0
2	89999870	89999870	23.10334801	1.54E-06	0.024036148	T	A	39	31	8	25	23	2	33	7	26	28	3	25	0
2	89999946	89999946	25.45434704	4.53E-07	0.016016141	G	A	21	4	17	23	1	22	36	30	6	25	23	2	0
2	90001187	90001187	22.63607618	1.96E-06	0.026148488	G	A	25	4	21	19	1	18	31	25	6	32	27	5	0
2	90001314	90001314	22.77306219	1.82E-06	0.025633655	G	A	32	6	26	21	1	20	15	14	1	22	18	4	0
2	90001339	90001339	19.33598241	1.10E-05	0.048936106	T	C	32	8	24	22	2	20	20	19	1	18	14	4	1
2	90005213	90005213	24.4004628	7.82E-07	0.019629547	C	T	28	14	14	21	4	17	27	27	0	26	25	1	0
2	90005217	90005217	23.07405689	1.56E-06	0.024158708	C	T	28	14	14	16	3	13	26	26	0	28	27	1	0
2	90005219	90005219	23.76883441	1.09E-06	0.021390942	A	G	28	13	15	17	3	14	25	25	0	26	25	1	0
2	90005224	90005224	22.91895742	1.69E-06	0.025036419	T	A	28	13	15	18	3	15	21	21	0	23	22	1	0
2	90006489	90006489	20.21250556	6.93E-06	0.041724185	A	G	39	12	27	24	2	22	37	31	6	39	32	7	0
2	90006899	90006899	19.2469251	1.15E-05	0.049619899	T	A	31	10	21	42	7	35	23	19	4	30	27	3	1
2	90017463	90017463	22.40058062	2.21E-06	0.027429851	T	G	32	10	22	24	2	22	31	27	4	32	28	4	0
2	90021117	90021117	19.22013226	1.16E-05	0.04991552	C	A	32	10	22	23	2	21	35	29	6	27	23	4	0
2	90021690	90021690	22.23752684	2.41E-06	0.028101888	G	A	17	4	13	25	6	19	27	24	3	24	24	0	1
2	90022540	90022540	24.53385782	7.30E-07	0.019127451	G	T	50	14	36	32	5	27	34	34	0	33	26	7	0
2	90022545	90022545	22.6462601	1.95E-06	0.026148488	C	T	53	14	39	29	5	24	38	37	1	30	25	5	0
2	90025604	90025604	19.70729172	9.03E-06	0.045745333	G	A	35	9	26	19	3	16	16	11	5	25	25	0	0
2	90025917	90025917	23.26946608	1.41E-06	0.023217937	A	G	27	7	20	26	2	24	30	24	6	26	24	2	0
2	90025926	90025926	24.45276544	7.62E-07	0.019431638	T	A	28	7	21	27	2	25	29	24	5	29	26	3	0
2	90030979	90030979	19.32455774	1.10E-05	0.049008594	G	A	27	10	17	20	2	18	23	21	2	27	24	3	0
2	90032966	90032966	19.68324475	9.14E-06	0.045934495	T	C	17	2	15	29	5	24	26	24	2	24	20	4	1
2	90034542	90034542	24.73027777	6.59E-07	0.018411723	A	G	32	7	25	18	1	17	28	28	0	23	17	6	0
2	90034548	90034548	23.07867333	1.56E-06	0.024127745	T	C	32	7	25	21	1	20	28	28	0	21	14	7	0
2	90039006	90039006	23.76527216	1.09E-06	0.021400171	T	C	32	26	6	27	26	1	26	3	23	30	7	23	0
2	90039716	90039716	22.62526324	1.97E-06	0.026148488	T	C	23	20	3	22	21	1	22	5	17	27	3	24	0
2	90039758	90039758	19.82452122	8.49E-06	0.0447733	A	G	26	21	5	25	24	1	24	6	18	16	2	14	1
2	90040985	90040985	20.35420427	6.44E-06	0.040661786	T	G	32	12	20	32	9	23	34	29	5	25	25	0	1
2	90041026	90041026	22.92152364	1.69E-06	0.025036419	G	A	35	10	25	34	8	26	33	28	5	21	21	0	1
2	90042955	90042955	22.10952024	2.58E-06	0.028807047	C	T	23	7	16	18	4	14	19	19	0	38	35	3	0
2	90151304	90151304	20.24574995	6.81E-06	0.041410039	A	G	40	13	27	30	1	29	17	13	4	25	22	3	1
2	94381374	94381374	25.12743811	5.37E-07	0.017317924	G	A	21	16	5	22	20	2	28	0	28	25	6	19	0
2	98994269	98994269	19.24899122	1.15E-05	0.04961138	A	G	23	3	20	11	9	2	30	0	30	44	0	44	0
2	99042463	99042463	22.57794337	2.02E-06	0.026425541	G	A	34	15	19	22	13	9	37	0	37	27	0	27	0
2	99066724	99066724	20.42264246	6.21E-06	0.040047366	G	A	19	5	14	17	13	4	24	0	24	22	0	22	0
2	99091324	99091324	20.8631312	4.93E-06	0.036350266	G	T	29	11	18	18	12	6	27	0	27	32	0	32	0
2	99091337	99091337	21.38376212	3.76E-06	0.033217095	G	T	28	11	0	19	11	0	26	0	0	40	0	0	0
2	99133911	99133911	22.58428098	2.01E-06	0.026425541	T	C	30	12	18	22	14	8	18	0	18	32	0	32	0
2	99229206	99229206	19.68815497	9.12E-06	0.045934495	C	T	22	6	16	26	17	9	23	0	23	24	0	24	1
2	99331626	99331626	20.14419989	7.18E-06	0.042250136	A	T	38	13	25	27	16	11	24	0	24	25	0	25	1
2	100907915	100907915	20.98105865	4.64E-06	0.035586595	G	A	34	15	19	28	23	5	43	1	42	46	4	42	0
2	100910813	100910813	23.82770775	1.05E-06	0.02122905	G	A	36	14	22	24	21	3	32	0	32	32	3	29	0
2	100924606	100924606	20.57710545	5.73E-06	0.038927679	G	A	25	21	4	27	8	19	25	25	0	30	30	0	0
2	100924965	100924965	20.76402964	5.19E-06	0.037273262	T	C	34	28	6	29	6	23	23	23	0	35	34	1	0
2	100928871	100928871	21.1545738	4.24E-06	0.03444359	T	C	34	31	3	31	7	24	25	25	0	23	23	0	1
2	100928873	100928873	20.74494687	5.25E-06	0.037369692	A	T	36	32	4	31	7	24	25	25	0	22	22	0	1
2	100929652	100929652	22.21715122	2.43E-06	0.02824727	G	T	24	22	2	30	5	25	16	16	0	25	25	0	1
2	100929967	100929967	22.48951081	2.11E-06	0.026977582	A	C	25	23	2	30	8	22	36	36	0	30	30	0	0
2	100930005	100930005	24.8644704	6.15E-07	0.017946101	T	G	33	11	22	34	23	11	38	0	38	29	0	29	1
2	100930197	100930197	20.74313747	5.25E-06	0.037376215	G	A	25	23	2	30	7	23	30	30	0	23	23	0	1
2	100946982	100946982	19.5318703	9.89E-06	0.047154746	G	A	30	26	4	26	6	20	43	43	0	37	36	1	0
2	100951672	100951672	23.29860463	1.39E-06	0.023041783	C	T	30	13	17	28	20	8	25	0	25	20	0	20	1
2	100964948	100964948	25.04976325	5.59E-07	0.017521098	C	A	31	8	23	26	23	3	20	0	20	32	1	31	0
2	102035515	102035515	24.51453398	7.38E-07	0.01918259	A	G	33	7	26	26	20	6	26	0	26	32	0	32	0
2	106302631	106302631	19.81280045	8.54E-06	0.044862995	G	A	27	11	16	23	20	3	23	0	23	24	3	21	0
2	117283026	117283026	20.49409482	5.98E-06	0.039695333	G	T	40	33	7	32	11	21	29	29	0	33	33	0	0
2	117335150	117335150	21.31255666	3.90E-06	0.033451267	G	A	31	19	12	24	10	14	26	26	0	37	37	0	0
2	118381494	118381494	19.37125539	1.08E-05	0.048629335	T	C	33	7	26	34	20	14	35	0	35	25	0	25	1
2	118383686	118383686	19.2483968	1.15E-05	0.04961166	A	G	26	12	14	19	8	11	23	23	0	22	22	0	0
2	118446420	118446420	19.96460976	7.89E-06	0.043813489	G	A	34	15	19	27	19	8	31	0	31	23	1	22	1
2	118447429	118447429	19.69138803	9.10E-06	0.045934495	A	C	27	15	12	34	27	7	31	0	31	32	6	26	1
2	118447437	118447437	22.86524843	1.74E-06	0.025228968	G	A	31	18	13	31	26	5	32	0	32	33	5	28	0
2	118447438	118447438	21.92325068	2.84E-06	0.029825874	G	A	31	18	13	28	23	5	32	0	32	32	5	27	0
2	118455562	118455562	20.96124423	4.69E-06	0.03572868	T	C	30	22	8	32	13	19	33	33	0	29	29	0	1
2	118456696	118456696	20.62431015	5.59E-06	0.038465961	G	A	30	19	11	15	13	2	26	0	26	29	5	24	0
2	119228777	119228777	21.46132739	3.61E-06	0.03267643	G	A	11	5	6	19	1	18	22	18	4	35	33	2	0
2	119234456	119234456	28.1080061	1.15E-07	0.009940817	A	G	19	7	12	33	33	0	34	9	25	36	2	34	0
2	119256888	119256888	20.64131525	5.54E-06	0.038306512	T	C	21	10	11	26	26	0	36	6	30	36	8	28	0
2	125577725	125577725	21.07666794	4.41E-06	0.035018421	C	T	32	6	26	27	0	27	41	32	9	18	12	6	1
2	125709117	125709117	25.66099159	4.07E-07	0.015695145	C	T	27	16	11	26	9	17	31	31	0	39	39	0	0
2	129608460	129608460	19.22598336	1.16E-05	0.049847514	C	T	21	17	1	21	19	0	31	4	0	26	5	0	0
2	129753916	129753916	19.30691917	1.11E-05	0.049136408	T	A	30	10	0	21	16	0	23	1	0	24	0	0	0
2	129755740	129755740	21.7116087	3.17E-06	0.031120302	C	G	22	8	14	25	16	9	30	0	30	26	0	26	0
2	130161932	130161932	22.06774334	2.63E-06	0.029131491	A	C	25	4	21	18	0	18	28	22	6	30	21	8	0
2	150053945	150053945	20.06283535	7.49E-06	0.042858667	G	A	33	24	9	20	5	15	17	17	0	25	25	0	0
2	155218665	155218665	19.78872788	8.65E-06	0.045026181	A	T	25	20	5	23	2	21	44	44	0	42	36	6	0
2	156249198	156249198	20.21070223	6.94E-06	0.04172729	A	T	19	17	2	26	7	19	27	27	0	29	29	0	0
2	161071595	161071595	20.70604556	5.35E-06	0.037825697	C	T	46	41	5	27	27	0	23	10	13	32	10	22	0
2	163469015	163469015	23.38899627	1.32E-06	0.022601699	G	T	14	5	9	20	0	20	24	22	2	15	13	2	1
2	163512713	163512713	22.52455172	2.07E-06	0.026780907	G	A	20	16	4	21	21	0	14	2	12	16	3	13	1
2	163512773	163512773	20.19996068	6.98E-06	0.041742525	A	G	25	23	2	18	18	0	22	7	15	19	5	14	0
2	163542385	163542385	22.84622576	1.75E-06	0.025237618	C	T	31	14	17	28	3	25	29	26	3	32	30	2	0
2	163542406	163542406	19.98530575	7.80E-06	0.043634606	G	A	26	10	16	29	3	26	31	26	5	31	28	3	0
2	163563636	163563636	23.71902766	1.11E-06	0.021490615	G	A	26	14	12	26	0	26	25	22	3	21	18	3	1
2	163563666	163563666	27.35206356	1.70E-07	0.011108009	T	C	25	10	15	19	0	19	24	22	2	27	24	3	0
2	163563696	163563696	28.88312268	7.69E-08	0.00914431	G	A	29	21	8	23	23	0	29	4	25	32	4	28	0
2	163563703	163563703	27.23041021	1.81E-07	0.011458295	A	G	29	20	9	20	20	0	28	4	24	29	4	25	0
2	163564783	163564783	20.33537982	6.50E-06	0.040784387	G	A	27	8	19	20	1	19	35	27	8	31	27	4	0
2	163565110	163565110	20.47339955	6.05E-06	0.039809279	C	T	23	3	20	28	1	27	28	19	9	27	22	5	1
2	163566675	163566675	21.3869881	3.75E-06	0.033216877	A	G	41	28	13	19	19	0	36	8	28	25	5	20	0
2	163566889	163566889	33.94662776	5.66E-09	0.004149505	A	G	29	22	7	20	20	0	29	2	27	23	2	21	0
2	163566937	163566937	27.468831	1.60E-07	0.011015096	A	C	15	11	4	18	18	0	24	1	23	13	1	12	1
2	163567092	163567092	19.34422726	1.09E-05	0.048869039	G	A	28	22	5	15	14	1	28	3	25	24	5	19	0
2	163568843	163568843	23.33495688	1.36E-06	0.022789026	T	C	27	21	6	20	20	0	22	4	18	24	5	19	0
2	163569384	163569384	19.42135733	1.05E-05	0.04810514	G	A	19	12	7	19	0	19	40	36	4	22	18	4	0
2	163570649	163570649	26.97309931	2.06E-07	0.011941864	T	C	18	15	3	27	26	1	11	0	11	22	3	19	1
2	163571369	163571369	21.60539847	3.35E-06	0.031889547	G	A	20	19	1	34	34	0	26	12	14	24	5	19	1
2	163571547	163571547	19.65074812	9.30E-06	0.046219083	A	G	21	18	3	14	14	0	18	1	17	16	6	10	0
2	163573635	163573635	19.39017147	1.07E-05	0.048441122	T	C	25	20	5	26	23	3	20	3	17	29	5	24	0
2	163574032	163574032	23.77726201	1.08E-06	0.021362696	G	T	20	10	10	30	30	0	28	6	22	20	2	18	1
2	163574043	163574043	29.42599435	5.81E-08	0.008749535	T	C	25	15	10	29	29	0	29	5	24	19	1	18	1
2	163574907	163574907	20.09914827	7.35E-06	0.042573091	T	C	28	20	8	24	23	1	23	3	20	32	7	25	0
2	163578909	163578909	19.49518034	1.01E-05	0.047459566	G	A	17	8	9	17	2	15	27	25	2	25	24	1	0
2	163581401	163581401	22.65355479	1.94E-06	0.026148488	A	C	18	2	16	23	2	21	36	33	3	26	21	5	0
2	165059286	165059286	20.12540762	7.25E-06	0.042390521	C	T	33	31	1	25	25	0	25	6	19	27	14	13	0
2	165071305	165071305	19.73393689	8.90E-06	0.045464951	G	T	23	22	1	23	23	0	29	10	19	25	10	15	0
2	165104304	165104304	22.77532236	1.82E-06	0.025627804	T	C	20	1	19	17	0	17	28	25	3	25	15	10	0
2	165104330	165104330	21.12722769	4.30E-06	0.034600935	G	A	26	25	1	21	21	0	32	3	29	21	13	7	0
2	168889571	168889571	20.11394289	7.30E-06	0.042473219	G	A	17	9	8	15	11	4	23	0	23	16	0	16	0
2	179024489	179024489	24.16689032	8.83E-07	0.020252619	T	A	21	7	14	16	0	16	25	18	7	38	35	3	0
2	180713178	180713178	20.43494524	6.17E-06	0.039989886	C	T	34	10	23	39	10	29	43	42	1	43	37	6	0
3	4853046	4853046	21.49813901	3.54E-06	0.032528875	T	C	35	21	14	30	14	16	46	46	0	34	34	0	0
3	4953213	4953213	21.16379085	4.22E-06	0.034409871	G	T	26	8	18	20	3	17	23	22	1	25	23	2	0
3	17627335	17627335	22.19895063	2.46E-06	0.028274222	T	G	36	30	6	24	7	17	37	37	0	36	36	0	0
3	19439996	19439996	20.4391708	6.16E-06	0.039970797	G	A	33	11	22	34	6	28	28	28	0	34	25	9	0
3	20896660	20896660	22.49528886	2.11E-06	0.026946601	T	G	36	3	33	23	0	23	25	16	9	27	20	7	0
3	20909479	20909479	19.74233851	8.86E-06	0.045464689	A	T	35	6	29	24	1	23	29	24	5	23	17	6	1
3	20956421	20956421	19.5170357	9.97E-06	0.047280764	A	G	32	4	28	20	0	20	26	17	9	19	14	5	1
3	20966137	20966137	19.239244	1.15E-05	0.049718489	G	A	38	10	28	24	0	24	22	15	7	34	25	9	0
3	20966167	20966167	22.86006444	1.74E-06	0.025228968	C	T	37	7	30	28	0	28	26	19	7	28	21	7	0
3	20973744	20973744	19.83395151	8.45E-06	0.044703617	T	A	18	0	18	30	0	30	20	9	11	19	15	4	1
3	20978528	20978528	19.79241527	8.63E-06	0.045000614	G	A	38	34	4	27	27	0	32	12	20	32	13	19	0
3	20978826	20978826	19.44607878	1.03E-05	0.047954769	G	A	21	9	12	32	0	32	30	21	9	35	27	8	0
3	21008609	21008609	19.6145383	9.47E-06	0.046554092	T	A	29	16	13	24	0	24	38	25	13	31	27	4	0
3	21027304	21027304	21.55299476	3.44E-06	0.032206176	G	A	20	18	2	17	17	0	29	9	20	41	13	28	0
3	21027766	21027766	20.93579256	4.75E-06	0.03591965	A	G	28	27	1	35	35	0	41	16	25	24	10	14	1
3	21029793	21029793	20.31753411	6.56E-06	0.040946909	C	G	34	32	2	41	41	0	44	20	24	44	21	23	0
3	21034463	21034463	21.18100776	4.18E-06	0.034371004	C	A	28	27	1	26	26	0	26	7	19	23	10	13	1
3	21034668	21034668	23.77516188	1.08E-06	0.021362696	G	A	27	6	21	34	0	34	25	21	4	29	21	8	1
3	21035009	21035009	20.95876563	4.69E-06	0.035735633	G	C	31	27	4	22	22	0	43	14	29	31	10	21	0
3	21035025	21035025	22.35423283	2.27E-06	0.027594113	T	A	27	23	4	25	25	0	41	11	30	30	10	20	0
3	21035066	21035066	25.52192776	4.37E-07	0.015956698	A	G	30	5	25	26	0	26	37	28	9	40	29	11	0
3	21035072	21035072	24.38062803	7.91E-07	0.019629547	C	T	22	4	18	26	0	26	38	28	10	42	31	11	0
3	21035073	21035073	24.23389066	8.53E-07	0.02010534	A	G	23	4	19	26	0	26	38	28	10	41	30	11	0
3	21035251	21035251	19.51064674	1.00E-05	0.047328955	A	C	28	7	21	24	0	24	40	25	15	25	19	6	0
3	21037934	21037934	19.43453132	1.04E-05	0.048060824	T	C	27	7	20	15	0	15	19	16	3	25	19	6	0
3	21037941	21037941	21.18387957	4.17E-06	0.034337794	A	G	22	7	15	18	0	18	21	18	3	28	22	6	0
3	21037963	21037963	20.28871565	6.66E-06	0.041118804	C	A	27	9	18	19	0	19	26	21	5	33	25	8	0
3	21038291	21038291	19.87591621	8.26E-06	0.044488932	C	T	32	27	5	26	26	0	30	8	22	33	14	19	0
3	21038307	21038307	20.99393441	4.61E-06	0.035554334	C	T	33	7	26	34	0	34	39	29	10	34	22	12	0
3	21038332	21038332	21.04900753	4.48E-06	0.035243333	A	G	39	33	6	30	30	0	45	12	33	31	13	18	0
3	21038343	21038343	22.76735626	1.83E-06	0.025656116	G	A	37	33	4	30	30	0	37	10	27	31	12	19	0
3	21038370	21038370	24.07290757	9.28E-07	0.020657018	G	A	43	40	3	35	35	0	39	13	26	27	10	17	1
3	21038682	21038682	19.57751043	9.66E-06	0.046906548	G	C	49	14	35	32	0	32	22	14	8	41	30	11	0
3	21040831	21040831	19.38786951	1.07E-05	0.048469849	C	G	35	29	6	31	31	0	32	7	25	34	17	17	0
3	21042029	21042029	20.24412093	6.82E-06	0.041418066	A	G	29	24	5	35	35	0	20	4	16	24	10	14	1
3	21042957	21042957	20.44066072	6.15E-06	0.039949048	T	A	36	5	31	28	0	28	42	28	14	34	22	12	0
3	21042977	21042977	19.61169648	9.49E-06	0.046554092	A	G	38	8	30	30	0	30	39	27	12	34	21	13	0
3	21043018	21043018	24.16415335	8.85E-07	0.020252619	T	A	36	7	29	28	0	28	47	34	13	26	19	7	1
3	21043076	21043076	24.28508339	8.31E-07	0.020013131	A	C	37	33	4	33	33	0	42	10	32	24	9	15	1
3	21043082	21043082	22.57764462	2.02E-06	0.026425541	A	C	40	34	6	31	31	0	35	9	26	28	11	17	1
3	21043231	21043231	21.21936938	4.10E-06	0.034183068	A	T	29	4	25	26	0	26	39	27	12	25	17	8	1
3	22126441	22126441	19.62053389	9.44E-06	0.046505509	A	G	27	20	7	22	9	13	33	33	0	38	38	0	0
3	22148390	22148390	20.99034962	4.62E-06	0.035566824	A	G	28	19	9	31	10	21	37	37	0	41	40	1	0
3	22148717	22148717	22.03889392	2.67E-06	0.029338541	G	A	25	16	9	25	10	15	26	26	0	36	36	0	0
3	22172706	22172706	24.8996007	6.04E-07	0.017945976	G	T	22	12	10	27	22	5	27	0	27	35	3	32	0
3	22292563	22292563	19.72993873	8.92E-06	0.045502306	C	T	44	35	9	29	12	17	35	35	0	35	35	0	0
3	22511002	22511002	23.88178886	1.02E-06	0.021179657	C	T	23	8	15	19	1	18	19	19	0	22	18	4	0
3	25330543	25330543	19.23809921	1.15E-05	0.049718489	C	A	34	32	2	16	16	0	18	2	16	26	13	13	0
3	30693136	30693136	19.53061154	9.90E-06	0.047157444	G	A	31	15	16	28	12	16	41	0	41	42	0	42	0
3	30699656	30699656	21.37642894	3.77E-06	0.03323048	C	T	24	12	12	17	17	0	31	5	26	29	4	25	0
3	30700997	30700997	23.06107986	1.57E-06	0.024228928	G	A	20	10	10	25	25	0	26	7	19	20	1	19	1
3	31982599	31982599	19.62073172	9.44E-06	0.046505509	G	A	27	25	2	20	20	0	24	4	20	31	16	15	0
3	32098447	32098447	20.84913428	4.97E-06	0.036434802	G	C	31	25	6	28	10	18	34	34	0	34	34	0	0
3	41547911	41547911	21.75614801	3.10E-06	0.030882709	C	T	23	14	9	18	11	7	17	0	17	24	0	24	0
3	41569022	41569022	21.85771165	2.94E-06	0.030141539	C	T	34	17	17	30	24	6	26	0	26	42	5	37	0
3	43392590	43392590	20.75622924	5.22E-06	0.037330259	G	T	28	25	3	28	28	0	36	15	21	27	7	20	1
3	51045445	51045445	28.32328729	1.03E-07	0.009467401	C	G	28	5	23	18	0	18	36	25	11	32	29	3	0
3	51086668	51086668	25.46312756	4.51E-07	0.016016141	T	C	26	4	22	21	0	21	41	33	8	33	24	9	0
3	51086819	51086819	25.86707714	3.66E-07	0.015298041	C	T	30	2	28	19	0	19	35	23	12	28	23	5	0
3	51089154	51089154	22.61349233	1.98E-06	0.026269165	C	T	26	22	4	15	15	0	20	5	15	21	3	18	0
3	51089164	51089164	19.85475215	8.36E-06	0.044599843	C	T	28	26	2	18	18	0	15	6	9	24	6	18	0
3	51116455	51116455	19.79171173	8.64E-06	0.045006646	C	G	31	19	12	21	17	4	24	0	24	32	5	27	0
3	51117030	51117030	20.07118495	7.46E-06	0.042786689	C	T	36	30	6	40	40	0	48	20	28	34	11	23	1
3	51117234	51117234	21.57751584	3.40E-06	0.03206063	C	T	31	15	16	29	23	6	28	0	28	35	4	31	0
3	51148990	51148990	19.72100041	8.96E-06	0.045542688	G	A	27	0	27	27	0	27	26	12	14	29	20	9	0
3	51150728	51150728	19.68465891	9.13E-06	0.045934495	C	T	27	4	23	21	0	21	21	13	8	21	17	4	0
3	51150871	51150871	24.61441824	7.00E-07	0.018831881	G	A	21	18	3	24	24	0	32	11	21	25	3	22	0
3	51151378	51151378	20.00853241	7.71E-06	0.043445783	T	G	31	4	27	19	0	19	27	17	10	26	19	7	0
3	51151421	51151421	20.34485113	6.47E-06	0.040721821	T	A	20	1	19	26	0	26	29	17	12	29	20	9	0
3	51189925	51189925	24.26564451	8.39E-07	0.020017352	G	A	17	3	14	25	1	24	38	34	4	19	16	3	1
3	51915653	51915653	20.34896247	6.45E-06	0.040699124	C	T	34	13	21	13	0	13	27	23	4	36	30	6	0
3	51915654	51915654	20.62911365	5.57E-06	0.038395907	T	G	34	12	22	13	0	13	27	23	4	37	31	6	0
3	51915655	51915655	21.28409825	3.96E-06	0.033681583	C	T	34	14	20	13	0	13	26	23	3	36	31	5	0
3	51915657	51915657	19.73083062	8.92E-06	0.045496998	A	G	30	11	19	13	0	13	28	24	4	36	30	6	0
3	51956704	51956704	21.81709104	3.00E-06	0.030415637	T	A	18	10	8	19	2	17	23	21	2	21	21	0	0
3	51961133	51961133	26.99784708	2.04E-07	0.011839375	A	T	35	15	20	19	0	19	46	35	11	36	34	2	0
3	51961176	51961176	20.57684131	5.73E-06	0.038927679	C	T	30	11	19	18	2	16	35	29	6	35	32	3	0
3	59912483	59912483	20.84483788	4.98E-06	0.036474872	C	G	48	16	32	31	6	25	29	24	5	18	18	0	1
3	59914848	59914848	29.21964564	6.46E-08	0.008999314	G	A	31	8	23	23	2	21	31	28	3	30	29	1	0
3	59962778	59962778	31.36509494	2.14E-08	0.006322402	T	G	36	10	26	21	0	21	35	28	7	34	31	3	0
3	61003510	61003510	19.29949323	1.12E-05	0.049220658	G	C	14	1	13	11	0	11	19	14	5	15	14	1	0
3	69434038	69434038	19.51850517	9.96E-06	0.047276733	C	T	24	14	10	20	20	0	29	7	22	46	12	34	0
3	69471315	69471315	28.53374001	9.21E-08	0.009297521	C	T	38	22	16	32	32	0	36	6	30	26	3	23	1
3	69517457	69517457	20.29528226	6.64E-06	0.041090869	G	A	33	17	16	26	0	26	37	29	8	30	24	6	0
3	69518563	69518563	19.3052609	1.11E-05	0.049157121	C	T	37	25	12	32	2	30	29	26	3	31	27	4	1
3	69526124	69526124	20.37827928	6.35E-06	0.040436851	G	A	20	13	7	15	0	15	20	20	0	19	16	3	0
3	69558045	69558045	21.11381761	4.33E-06	0.034742023	G	A	18	14	4	24	3	21	28	28	0	36	33	3	0
3	81199998	81199998	22.36260888	2.26E-06	0.027594113	T	C	33	20	13	29	19	10	31	1	30	27	0	27	1
3	81204041	81204041	20.78045093	5.15E-06	0.037098001	C	T	31	19	12	25	19	6	20	1	19	29	1	28	0
3	81204085	81204085	19.93629879	8.01E-06	0.043953484	T	G	17	11	6	13	11	2	17	0	17	26	2	24	0
3	81206366	81206366	19.31549155	1.11E-05	0.049076552	A	G	28	13	15	30	24	6	28	1	27	22	1	21	1
3	81208796	81208796	23.84023588	1.05E-06	0.021218418	A	T	30	16	14	24	14	10	24	0	24	34	0	34	0
3	81214424	81214424	23.92626504	1.00E-06	0.020993395	G	A	33	17	16	29	23	6	28	1	27	38	1	37	0
3	81214430	81214430	23.00966667	1.61E-06	0.024485421	A	G	31	13	18	32	25	7	23	1	22	38	1	37	0
3	81214438	81214438	19.8695246	8.29E-06	0.044518712	G	A	33	16	17	31	23	8	23	1	22	36	1	35	0
3	81215208	81215208	21.28289209	3.96E-06	0.033681583	T	C	47	26	21	20	17	3	28	0	28	39	6	32	0
3	81217236	81217236	20.44760212	6.13E-06	0.039923671	T	G	29	20	9	32	23	9	38	3	35	29	1	28	1
3	81217538	81217538	23.84178482	1.05E-06	0.021218418	G	T	27	14	13	30	21	9	32	0	32	36	1	35	0
3	81217655	81217655	21.39372041	3.74E-06	0.033216877	G	C	31	22	9	30	26	4	23	0	23	20	5	15	1
3	81221940	81221940	24.8643553	6.15E-07	0.017946101	A	G	26	13	13	22	16	6	22	0	22	28	0	28	0
3	81221947	81221947	27.53882203	1.54E-07	0.010891457	A	G	28	15	13	21	16	5	24	0	24	27	0	27	0
3	81221949	81221949	26.73214792	2.34E-07	0.012585975	G	A	27	14	13	23	17	6	25	0	25	27	0	27	0
3	81223592	81223592	24.38133408	7.90E-07	0.019629547	C	A	31	15	16	25	19	6	20	0	20	38	1	37	0
3	81223606	81223606	20.43316445	6.18E-06	0.040002754	A	G	29	13	16	27	18	9	27	0	27	37	1	36	0
3	90641155	90641155	21.53610169	3.47E-06	0.032264069	A	G	22	14	8	21	20	1	27	0	27	20	6	14	1
3	97760790	97760790	22.66593656	1.93E-06	0.026121237	T	C	33	20	13	21	16	5	20	0	20	24	1	23	0
3	97837842	97837842	19.86347007	8.32E-06	0.044540876	T	C	28	16	12	34	18	16	31	31	0	41	41	0	0
3	97838828	97838828	23.75610077	1.09E-06	0.021413146	G	A	25	9	16	17	4	13	20	20	0	36	34	2	0
3	97841699	97841699	20.53559272	5.85E-06	0.039352636	G	A	18	9	9	20	9	11	20	20	0	40	40	0	0
3	97852025	97852025	22.14550461	2.53E-06	0.028574532	G	A	34	17	17	24	10	14	29	29	0	28	28	0	0
3	97858888	97858888	20.28397787	6.68E-06	0.041122192	A	G	28	16	12	22	10	12	34	34	0	30	30	0	0
3	97863108	97863108	20.78123094	5.15E-06	0.037098001	T	C	19	9	10	28	11	17	19	19	0	24	24	0	1
3	97864242	97864242	21.35909115	3.81E-06	0.033329932	T	G	33	18	15	23	9	14	23	23	0	27	27	0	0
3	97864268	97864268	21.31632257	3.89E-06	0.033416039	A	G	25	11	14	24	11	13	29	29	0	27	27	0	0
3	97869421	97869421	19.43134323	1.04E-05	0.048062537	C	T	24	12	12	27	11	16	22	22	0	25	25	0	1
3	97869446	97869446	19.65965189	9.25E-06	0.046119161	T	C	22	10	12	26	13	13	24	24	0	29	29	0	0
3	99879211	99879211	19.34836209	1.09E-05	0.048842646	G	A	33	11	22	25	14	11	39	0	39	25	0	25	0
3	99973884	99973884	22.73757433	1.86E-06	0.025853043	A	C	27	13	14	31	19	12	26	0	26	27	0	27	1
3	99973892	99973892	19.72973576	8.92E-06	0.045502306	T	C	26	11	15	29	17	12	28	0	28	24	0	24	1
3	100208242	100208242	23.1362539	1.51E-06	0.023952059	C	A	34	17	17	25	15	10	21	0	21	33	0	33	0
3	100211500	100211500	19.79674618	8.61E-06	0.044979218	G	C	37	13	24	29	16	13	37	0	37	28	0	28	1
3	100270728	100270728	21.42434763	3.68E-06	0.03297318	C	T	34	15	19	31	16	15	24	0	24	38	0	38	0
3	100306164	100306164	19.63961847	9.35E-06	0.046323013	A	G	31	11	20	23	13	10	17	0	17	36	0	36	0
3	109447464	109447464	25.43487613	4.58E-07	0.016036852	C	A	35	14	21	23	21	2	48	9	39	30	0	30	0
3	109484541	109484541	19.72576257	8.94E-06	0.045541362	G	A	40	20	20	15	0	15	49	39	10	40	35	5	0
3	110898699	110898699	19.29532089	1.12E-05	0.049251566	G	T	36	21	15	35	30	5	34	1	33	33	7	26	1
3	115867346	115867346	19.67898832	9.16E-06	0.045962576	G	A	28	1	27	34	0	34	30	13	17	29	21	8	1
3	115904910	115904910	19.81128848	8.55E-06	0.044862995	T	G	33	4	29	29	2	27	26	19	7	37	28	9	0
3	116053677	116053677	23.69774721	1.13E-06	0.021490615	G	A	36	6	30	33	1	32	36	27	9	42	33	9	0
3	116054196	116054196	19.46762129	1.02E-05	0.047760164	T	A	16	2	14	12	0	12	17	14	3	23	19	4	0
3	116325396	116325396	23.56505886	1.21E-06	0.021922776	C	T	38	28	10	34	13	21	29	29	0	41	41	0	0
3	116372747	116372747	22.4800157	2.12E-06	0.027005027	T	C	16	9	7	31	12	19	27	27	0	30	30	0	1
3	116380150	116380150	21.84901596	2.95E-06	0.030200914	G	A	27	15	12	24	10	14	31	31	0	29	29	0	0
3	116866315	116866315	21.24320579	4.05E-06	0.033968816	C	T	22	12	10	17	5	12	14	14	0	29	29	0	0
3	119159213	119159213	24.02271889	9.52E-07	0.020845043	G	A	35	14	21	30	0	30	35	18	17	34	32	2	0
3	119180714	119180714	21.5459276	3.45E-06	0.032241977	C	A	21	4	17	30	0	30	28	12	16	30	27	3	0
3	119187581	119187581	20.87707912	4.90E-06	0.036249777	T	G	31	14	17	35	0	34	44	23	21	47	41	6	0
3	119194637	119194637	20.49219122	5.99E-06	0.039704172	C	T	35	16	19	20	0	20	28	14	14	37	34	3	0
3	119266615	119266615	25.83969887	3.71E-07	0.015377732	G	A	39	18	21	37	0	37	41	25	16	24	23	1	1
3	119288968	119288968	28.05022529	1.18E-07	0.010077639	C	T	32	14	18	33	0	33	30	18	12	49	46	3	0
3	119370749	119370749	21.69347803	3.20E-06	0.031251055	C	T	34	12	22	23	0	23	34	19	15	41	36	5	0
3	119372795	119372795	20.2870756	6.66E-06	0.041118804	C	A	16	6	10	16	0	16	16	9	7	25	24	1	0
3	119375966	119375966	20.50619797	5.94E-06	0.039561701	G	A	22	15	7	25	0	25	25	15	10	29	28	1	0
3	119378538	119378538	21.48106567	3.57E-06	0.032568575	G	A	30	14	16	31	0	31	24	14	10	27	25	2	1
3	119395905	119395905	19.72576723	8.94E-06	0.045541362	T	C	52	25	27	34	1	33	38	23	15	26	25	1	1
3	119398658	119398658	19.64972275	9.30E-06	0.046219083	G	A	40	26	14	33	0	33	38	21	17	61	53	8	0
3	119398667	119398667	19.28165562	1.13E-05	0.049362591	T	A	37	23	14	34	0	34	36	18	18	59	52	7	0
3	119399569	119399569	20.36852482	6.39E-06	0.04048802	A	G	31	16	15	24	0	24	36	25	11	36	30	6	0
3	119399991	119399991	21.11808448	4.32E-06	0.034715006	A	G	27	18	9	25	0	25	23	13	10	35	34	1	0
3	119400116	119400116	23.20203975	1.46E-06	0.023556306	G	A	31	22	9	22	0	22	28	24	4	31	28	3	0
3	119400450	119400450	20.5752	5.73E-06	0.03893061	T	C	36	20	16	25	0	25	26	15	11	33	31	2	0
3	119401243	119401243	22.72688212	1.87E-06	0.025874843	C	T	35	21	14	21	0	21	48	29	19	27	27	0	0
3	119405504	119405504	23.37733212	1.33E-06	0.022652146	T	C	36	18	18	23	0	23	37	25	12	23	22	1	0
3	119405684	119405684	19.94201906	7.98E-06	0.043878423	A	T	33	16	17	40	0	40	30	14	16	38	34	4	1
3	119405708	119405708	23.20207482	1.46E-06	0.023556306	G	C	37	16	21	32	0	32	36	19	17	33	31	2	0
3	119414177	119414177	20.75995613	5.21E-06	0.037312197	G	A	29	10	19	28	0	28	28	13	15	28	26	2	0
3	119428512	119428512	19.25963608	1.14E-05	0.049514128	G	A	37	21	16	18	0	18	29	17	12	24	23	1	0
3	119429593	119429593	20.92146391	4.79E-06	0.036025123	C	T	41	18	23	29	0	29	29	17	12	25	23	2	1
3	119430535	119430535	19.47445177	1.02E-05	0.047702133	T	C	20	10	10	23	0	23	21	15	6	24	21	3	0
3	119436036	119436036	19.3711767	1.08E-05	0.048629335	A	C	33	13	20	32	0	32	39	20	19	35	30	5	0
3	119438202	119438202	20.91936558	4.79E-06	0.036025123	C	T	21	8	13	26	0	26	28	20	8	25	21	4	1
3	119440142	119440142	19.94296645	7.98E-06	0.043878423	C	T	35	15	20	36	0	36	35	22	13	30	25	5	1
3	119441945	119441945	21.2028177	4.13E-06	0.034259893	A	C	29	12	17	30	0	30	23	20	3	24	18	6	1
3	119441973	119441973	23.4453	1.29E-06	0.022396605	A	C	30	14	16	30	0	30	27	22	5	23	19	4	1
3	119443157	119443157	20.79498892	5.11E-06	0.037023888	G	A	30	18	12	32	0	32	23	15	8	33	29	4	0
3	119446638	119446638	19.57926651	9.65E-06	0.046906548	G	A	42	15	27	17	0	17	31	20	11	42	35	7	0
3	119447371	119447371	20.42052	6.22E-06	0.040047366	C	T	30	14	16	31	0	31	38	19	19	31	29	2	0
3	119450110	119450110	23.204033	1.46E-06	0.023556306	T	C	19	5	14	23	0	23	24	16	8	22	20	2	1
3	119450572	119450572	19.65701786	9.27E-06	0.046119161	T	A	33	19	14	24	0	24	26	18	8	34	29	5	0
3	119479309	119479309	20.45804441	6.10E-06	0.039874693	A	G	36	17	19	31	0	31	36	20	16	41	36	5	0
3	119492532	119492532	19.63884158	9.35E-06	0.046333573	C	G	31	16	15	35	0	35	31	26	5	29	20	9	1
3	119517666	119517666	23.11766259	1.52E-06	0.024036148	C	T	31	10	21	32	0	32	26	12	14	33	31	2	0
3	119929272	119929272	19.41426943	1.05E-05	0.048148529	G	T	15	1	14	16	0	16	19	8	11	22	21	1	0
3	119998124	119998124	19.86708287	8.30E-06	0.044518712	A	G	28	11	17	27	0	27	22	12	10	24	22	2	1
3	125490677	125490677	22.31582695	2.31E-06	0.027723025	T	G	37	13	24	35	14	21	26	26	0	31	30	1	1
3	125785722	125785722	19.44623324	1.03E-05	0.047954769	C	T	27	9	18	26	11	15	29	29	0	32	31	1	0
3	125837506	125837506	28.66171766	8.62E-08	0.009297521	A	T	40	19	21	32	10	22	37	37	0	31	31	0	1
3	125868192	125868192	21.03814629	4.50E-06	0.035303348	T	G	25	13	12	32	16	16	42	42	0	32	32	0	0
3	131630312	131630312	19.51838341	9.96E-06	0.047276733	C	T	45	23	22	28	24	4	33	2	31	36	5	31	0
3	131636420	131636420	20.08887974	7.39E-06	0.042666161	A	G	18	3	15	21	15	6	26	0	26	28	0	28	0
3	131938482	131938482	20.83024852	5.02E-06	0.036606837	T	C	31	7	24	29	19	10	28	0	28	28	0	28	1
3	131938495	131938495	19.95363302	7.93E-06	0.043878423	T	A	28	7	21	30	18	12	27	0	27	27	0	27	1
3	133326984	133326984	23.0895661	1.55E-06	0.024058757	C	T	32	29	3	26	26	0	31	6	25	29	12	17	0
3	143824720	143824720	27.07763615	1.95E-07	0.011725986	C	T	25	10	15	22	7	15	37	37	0	28	28	0	0
3	145921526	145921526	24.23185746	8.54E-07	0.02010534	G	A	33	20	13	29	0	29	38	29	9	29	26	3	0
3	147593824	147593824	23.83522674	1.05E-06	0.021218418	C	A	21	15	6	16	16	0	26	8	18	33	3	30	0
3	153489392	153489392	20.14674218	7.17E-06	0.042235459	T	C	27	15	12	21	16	5	31	2	29	33	1	32	0
3	154450515	154450515	28.88314726	7.69E-08	0.00914431	C	T	24	12	12	26	5	21	19	19	0	27	27	0	0
3	156072537	156072537	19.97179626	7.86E-06	0.043721517	A	G	30	17	13	21	18	3	31	0	31	32	6	26	0
3	156087817	156087817	19.44842792	1.03E-05	0.047951927	A	C	21	10	11	29	6	23	29	29	0	31	26	5	0
3	156128760	156128760	21.35122664	3.82E-06	0.033360369	A	G	36	17	19	29	6	23	33	33	0	31	27	4	0
3	156151077	156151077	23.37041473	1.34E-06	0.022652146	A	G	45	19	26	30	6	24	29	29	0	29	26	3	1
3	158264502	158264502	19.83112385	8.46E-06	0.044727966	G	A	33	9	24	21	0	21	20	14	6	32	25	7	0
3	158268988	158268988	21.81530949	3.00E-06	0.030419753	A	G	32	28	4	24	24	0	36	10	26	30	11	19	0
3	158269033	158269033	20.89845629	4.84E-06	0.036114151	C	T	27	9	18	21	0	21	50	32	18	33	28	5	0
3	158269284	158269284	25.80291149	3.78E-07	0.015492513	A	C	33	10	23	26	0	26	34	28	6	32	25	7	0
3	158269376	158269376	30.28638948	3.73E-08	0.007834168	A	G	39	35	4	30	30	0	30	4	26	36	11	25	0
3	158269545	158269545	24.31769198	8.17E-07	0.019842458	C	T	45	9	36	31	1	30	38	31	7	35	27	8	0
3	158269753	158269753	21.25217652	4.03E-06	0.033892334	G	T	39	30	9	34	33	1	28	7	21	30	6	24	1
3	158272292	158272292	23.8696586	1.03E-06	0.02120908	C	T	49	43	6	30	29	1	40	5	35	37	14	23	0
3	158272344	158272344	19.56501057	9.72E-06	0.046975636	T	C	38	9	29	34	1	33	36	29	7	39	27	12	0
3	158274104	158274104	21.55337298	3.44E-06	0.032206176	A	T	31	23	8	27	26	1	36	7	29	25	4	21	1
3	158288773	158288773	21.1722435	4.20E-06	0.034406065	T	C	32	25	7	21	21	0	25	5	20	30	10	20	0
3	158293865	158293865	27.79269054	1.35E-07	0.01039001	C	A	29	5	24	18	0	18	37	32	5	30	24	6	0
3	158293960	158293960	26.87898828	2.17E-07	0.012181691	A	T	30	5	25	32	1	31	36	31	5	32	26	6	0
3	158293964	158293964	23.84159281	1.05E-06	0.021218418	C	T	28	24	4	33	32	1	35	6	29	31	8	23	1
3	158294021	158294021	19.2561196	1.14E-05	0.049550131	G	A	24	5	19	25	2	23	47	38	9	36	28	8	0
3	158294054	158294054	22.48860941	2.11E-06	0.026977582	G	T	23	5	18	24	2	22	38	33	5	35	30	5	0
3	158294203	158294203	19.56002117	9.75E-06	0.047011031	G	T	28	6	22	20	1	19	38	32	6	37	27	10	0
3	158294276	158294276	22.1580346	2.51E-06	0.028563003	T	C	42	32	10	28	27	1	45	4	41	27	9	18	1
3	158294460	158294460	22.79090544	1.81E-06	0.025550537	A	G	37	28	9	21	21	0	25	3	22	35	12	23	0
3	158294530	158294530	24.7956907	6.37E-07	0.018208094	T	G	38	10	28	24	0	24	30	26	4	33	24	9	0
4	11570131	11570131	19.83923625	8.42E-06	0.044656913	A	G	30	21	9	25	7	18	31	29	2	35	35	0	0
4	17376403	17376403	19.93343292	8.02E-06	0.043981518	G	A	43	4	39	25	0	25	32	11	21	40	32	8	0
4	28082946	28082946	21.03467963	4.51E-06	0.035308604	T	G	27	16	11	23	9	14	22	22	0	27	27	0	0
4	28083850	28083850	19.26404952	1.14E-05	0.049507297	G	A	30	24	6	28	12	16	32	32	0	43	43	0	0
4	28090336	28090336	22.61236702	1.98E-06	0.026269165	A	G	38	26	12	29	7	22	28	27	1	33	33	0	0
4	29700562	29700562	20.15683451	7.13E-06	0.042110325	C	T	38	26	12	26	11	15	29	29	0	41	41	0	0
4	30212950	30212950	21.81629641	3.00E-06	0.030417056	A	G	23	3	20	19	0	19	25	18	7	34	25	9	0
4	30448151	30448151	19.73469957	8.90E-06	0.045464951	A	C	29	9	20	16	10	6	27	0	27	30	0	30	0
4	37046886	37046886	19.50613634	1.00E-05	0.04734886	C	T	18	14	4	13	3	10	22	22	0	29	29	0	0
4	37811656	37811656	19.34517048	1.09E-05	0.048866085	C	G	32	4	28	27	18	9	25	0	25	36	0	36	0
4	38012878	38012878	19.91705032	8.09E-06	0.044126708	A	G	29	20	9	21	4	17	38	38	0	28	26	2	0
4	38083077	38083077	19.30094826	1.12E-05	0.049220658	C	G	46	32	14	21	21	0	35	14	21	40	8	32	0
4	38084466	38084466	21.36167303	3.80E-06	0.033329932	C	T	28	26	2	29	29	0	36	18	18	27	6	21	1
4	38084885	38084885	24.71099042	6.66E-07	0.018451513	G	C	48	38	10	23	23	0	35	16	19	38	5	33	0
4	38087540	38087540	23.01525274	1.61E-06	0.024459853	T	G	12	4	8	16	16	0	12	0	12	20	1	19	0
4	38114569	38114569	25.3822026	4.70E-07	0.016183727	C	A	35	27	8	27	27	0	34	10	24	21	2	19	1
4	38150121	38150121	21.10849276	4.34E-06	0.034788336	A	G	32	15	17	17	10	7	30	0	30	30	0	30	0
4	40136608	40136608	21.17990605	4.18E-06	0.034380569	T	C	25	18	7	30	30	0	26	8	18	20	4	16	1
4	40151711	40151711	20.48786721	6.00E-06	0.039712406	C	T	19	16	3	26	26	0	35	12	23	26	7	19	0
4	40158181	40158181	21.77253536	3.07E-06	0.030758446	C	T	17	11	6	18	18	0	24	6	18	19	2	17	0
4	40183234	40183234	19.29019461	1.12E-05	0.04931615	T	G	32	8	24	21	0	21	40	25	15	40	30	10	0
4	40188812	40188812	20.0772093	7.44E-06	0.042742583	T	C	20	16	4	21	21	0	24	10	14	22	3	19	0
4	40498067	40498067	19.61698222	9.46E-06	0.046550267	T	A	31	27	4	36	34	2	28	5	23	33	12	21	1
4	40500595	40500595	20.09903898	7.35E-06	0.042573091	C	T	29	25	4	26	26	0	34	5	29	32	16	16	0
4	40545224	40545224	21.93649885	2.82E-06	0.029756041	A	G	31	7	24	29	1	28	27	23	4	30	23	7	0
4	40545543	40545543	22.79993669	1.80E-06	0.025482756	A	G	21	10	11	22	2	20	32	27	5	33	32	1	0
4	40555274	40555274	19.88576508	8.22E-06	0.044441329	T	G	24	20	4	24	23	1	22	4	18	26	6	20	0
4	40558076	40558076	19.70638312	9.03E-06	0.045745333	G	C	29	21	8	34	29	5	22	4	18	32	4	28	1
4	40703882	40703882	21.59893637	3.36E-06	0.031928742	A	T	34	24	10	28	27	1	27	2	25	26	7	19	1
4	43088353	43088353	20.90440202	4.83E-06	0.036085015	G	A	42	19	23	28	15	13	30	0	30	28	0	28	0
4	43089000	43089000	20.49183703	5.99E-06	0.039704172	G	T	31	14	17	26	15	11	25	0	25	26	0	26	0
4	43102363	43102363	21.15318135	4.24E-06	0.03444359	T	G	15	7	8	22	9	13	22	22	0	27	27	0	0
4	43113742	43113742	19.92734516	8.04E-06	0.044013569	A	G	20	11	9	20	11	9	25	0	25	27	0	27	0
4	43133420	43133420	20.61332717	5.62E-06	0.0385819	C	T	21	8	13	16	6	10	16	16	0	21	21	0	0
4	43138502	43138502	24.40033649	7.83E-07	0.019629547	C	T	19	9	10	21	15	6	25	0	25	32	0	32	0
4	43138510	43138510	24.69235205	6.73E-07	0.018513027	G	A	17	8	9	22	15	7	25	0	25	30	0	30	0
4	43138511	43138511	23.97470766	9.76E-07	0.020845043	G	A	17	8	9	23	16	7	25	0	25	30	0	30	0
4	43139083	43139083	21.41551847	3.70E-06	0.033071938	T	C	32	12	20	16	11	5	25	0	25	26	0	26	0
4	43147345	43147345	20.93422958	4.75E-06	0.035929833	T	C	28	16	12	22	15	7	26	0	26	28	1	27	0
4	43147349	43147349	20.09384922	7.37E-06	0.042635354	A	G	28	16	12	21	14	7	25	0	25	28	1	27	0
4	43172687	43172687	22.73910497	1.86E-06	0.025853043	T	C	37	20	17	34	16	18	21	21	0	42	42	0	0
4	43185981	43185981	21.76169877	3.09E-06	0.03084396	G	A	22	15	7	33	15	18	51	51	0	35	35	0	0
4	43201947	43201947	19.53969894	9.85E-06	0.047103366	C	G	31	19	12	36	13	23	42	40	2	34	34	0	1
4	43201961	43201961	27.65969321	1.45E-07	0.010641003	G	T	31	14	17	37	25	12	42	0	42	32	0	32	1
4	43218962	43218962	19.27345198	1.13E-05	0.049443045	G	A	36	20	16	28	18	10	42	1	41	36	1	35	0
4	43238099	43238099	21.42080443	3.69E-06	0.033016305	T	A	34	16	18	30	16	14	31	0	31	32	0	32	0
4	43408787	43408787	21.42003366	3.69E-06	0.033016305	T	C	17	7	10	33	13	20	33	32	1	29	29	0	1
4	45347075	45347075	25.63470588	4.13E-07	0.015698594	G	A	36	18	18	29	5	24	29	25	4	30	30	0	0
4	45350570	45350570	19.41033737	1.05E-05	0.048192086	C	T	41	17	24	24	3	21	25	21	4	34	31	3	0
4	45358702	45358702	21.68935309	3.21E-06	0.031296271	C	T	38	16	22	31	3	28	40	32	8	36	33	3	0
4	45358711	45358711	30.86149473	2.77E-08	0.006922014	G	A	40	24	16	31	31	0	40	7	33	38	5	33	0
4	45360352	45360352	24.09589233	9.17E-07	0.02057277	G	T	30	21	9	22	19	3	27	4	23	21	0	21	1
4	45366432	45366432	19.66337143	9.24E-06	0.046093833	T	A	41	13	28	19	5	14	41	35	6	45	43	2	0
4	45368847	45368847	29.96608838	4.40E-08	0.00796981	T	C	39	13	26	28	3	25	30	25	5	30	30	0	0
4	45372314	45372314	19.29956473	1.12E-05	0.049220658	C	G	31	16	15	19	2	17	34	30	4	31	29	2	0
4	45376758	45376758	22.19817778	2.46E-06	0.028274222	G	C	30	20	10	24	23	1	36	7	29	30	4	26	0
4	45402167	45402167	24.03314798	9.47E-07	0.020845043	C	T	26	10	16	16	2	14	25	25	0	21	20	1	0
4	45413002	45413002	30.0466888	4.22E-08	0.00788848	C	T	13	6	7	21	3	18	28	28	0	20	20	0	1
4	45435471	45435471	19.61261147	9.48E-06	0.046554092	G	A	24	8	16	18	6	12	34	34	0	32	30	2	0
4	45629636	45629636	19.76199469	8.77E-06	0.045289052	A	G	18	12	6	22	8	14	20	20	0	29	29	0	0
4	45629805	45629805	19.72132749	8.96E-06	0.045542688	G	A	13	3	10	21	14	7	21	0	21	26	0	26	0
4	45631488	45631488	19.96951686	7.87E-06	0.04375653	A	G	37	29	8	26	10	16	26	26	0	39	39	0	0
4	45631506	45631506	19.21212717	1.17E-05	0.049996075	A	C	40	29	11	31	15	16	25	25	0	41	41	0	0
4	45718078	45718078	19.85091758	8.37E-06	0.044608114	C	A	22	15	7	33	14	19	26	26	0	26	26	0	1
4	45725252	45725252	20.82619598	5.03E-06	0.036665083	C	T	25	12	13	16	6	10	26	26	0	27	27	0	0
4	45734947	45734947	19.73329646	8.90E-06	0.045471811	G	A	22	11	11	23	16	7	26	0	26	27	1	26	0
4	45747841	45747841	19.84668818	8.39E-06	0.044619667	A	G	32	16	16	32	17	15	35	35	0	32	32	0	0
4	45778850	45778850	19.91193887	8.11E-06	0.044181601	C	T	25	14	11	22	8	14	27	27	0	21	21	0	1
4	45778897	45778897	20.05155589	7.54E-06	0.042979217	C	T	25	16	9	19	7	12	28	28	0	24	24	0	0
4	49803841	49803841	27.66715009	1.44E-07	0.010641003	T	C	34	13	21	32	25	7	26	0	26	24	0	24	1
4	49858675	49858675	19.31151135	1.11E-05	0.049098786	C	T	28	18	10	24	1	23	32	28	4	33	29	4	0
4	50306804	50306804	21.23354547	4.07E-06	0.034099143	T	C	34	24	10	29	28	1	17	3	14	37	7	30	0
4	50363791	50363791	20.38604332	6.33E-06	0.04031238	C	A	26	7	19	27	23	4	21	1	20	32	1	31	0
4	50513082	50513082	22.756179	1.84E-06	0.025727652	C	A	26	14	12	29	21	8	22	0	22	16	0	16	1
4	55806157	55806157	19.22822552	1.16E-05	0.049819856	T	C	41	24	17	30	19	11	28	0	28	26	1	25	1
4	56722252	56722252	28.16125438	1.12E-07	0.009823235	G	A	32	4	28	21	0	21	36	24	12	34	29	5	0
4	56741593	56741593	19.25968292	1.14E-05	0.049514128	C	G	24	2	22	14	0	14	20	14	6	32	23	9	0
4	56769377	56769377	19.52610867	9.92E-06	0.047202185	C	A	26	6	20	20	0	20	35	21	14	20	17	3	0
4	56770762	56770762	20.28519802	6.67E-06	0.041122192	C	G	28	10	18	18	0	18	34	26	8	28	23	5	0
4	56794428	56794428	22.0530664	2.65E-06	0.02925715	C	T	29	27	2	25	25	0	36	13	23	38	14	24	0
4	56795691	56795691	24.52047307	7.35E-07	0.0191595	G	T	33	4	29	22	0	22	33	25	8	30	21	9	0
4	56834914	56834914	26.26973226	2.97E-07	0.01398126	G	A	28	3	25	21	0	21	23	20	3	24	17	7	0
4	56840942	56840942	31.37284391	2.13E-08	0.006322402	C	T	20	2	18	22	0	22	19	17	2	26	22	4	0
4	56841209	56841209	22.89090018	1.71E-06	0.02516485	G	A	28	2	26	16	0	16	32	28	4	23	14	9	0
4	56848482	56848482	24.19562907	8.70E-07	0.020252619	G	A	42	9	33	18	0	18	31	31	0	30	17	13	0
4	56950096	56950096	23.45127008	1.28E-06	0.022383485	C	T	22	0	22	31	0	31	33	18	15	38	27	11	0
4	59582504	59582504	25.42762769	4.59E-07	0.016036852	C	T	44	33	11	35	35	0	35	3	32	34	14	20	1
4	59582772	59582772	22.4931092	2.11E-06	0.026946877	C	T	30	20	10	22	22	0	34	2	32	41	15	26	0
4	59582958	59582958	26.80877773	2.25E-07	0.012480497	C	A	40	29	11	32	32	0	47	4	43	37	13	24	0
4	59582976	59582976	25.91912666	3.56E-07	0.015186582	A	G	41	31	10	37	37	0	38	2	36	33	14	19	1
4	59583047	59583047	32.27915684	1.34E-08	0.005526174	T	C	42	18	24	31	3	28	41	40	1	45	43	2	0
4	59583181	59583181	26.81990597	2.23E-07	0.01245877	T	A	31	16	15	21	4	17	46	45	1	29	29	0	0
4	59583184	59583184	27.99063797	1.22E-07	0.010077639	A	G	31	16	15	22	4	18	46	45	1	33	33	0	0
4	59583195	59583195	28.15127373	1.12E-07	0.009823235	G	A	30	15	15	26	5	21	47	46	1	29	29	0	0
4	59583249	59583249	24.47025366	7.55E-07	0.019410051	A	T	35	25	10	33	33	0	34	2	32	38	15	23	0
4	59583917	59583917	21.88546161	2.89E-06	0.029998278	A	G	31	29	2	25	25	0	10	0	10	30	13	17	0
4	63066593	63066593	22.00216907	2.72E-06	0.029557576	C	T	29	11	18	22	17	5	41	1	40	29	0	29	0
4	66044117	66044117	20.42085783	6.21E-06	0.040047366	A	T	30	29	1	41	41	0	36	19	17	44	16	28	0
4	66792999	66792999	22.58541306	2.01E-06	0.026425541	G	C	31	1	30	24	0	24	27	20	7	22	13	9	1
4	70048011	70048011	23.70289547	1.12E-06	0.021490615	G	A	20	11	9	27	7	20	18	18	0	23	23	0	1
4	70093874	70093874	20.88050805	4.89E-06	0.036232049	G	A	31	11	20	23	5	18	28	27	1	37	34	3	0
4	70157034	70157034	20.60068559	5.66E-06	0.038712904	C	T	21	10	11	13	4	9	36	36	0	20	20	0	0
4	70157063	70157063	19.55001157	9.80E-06	0.047049745	G	C	22	8	14	18	3	15	35	33	2	13	13	0	1
4	70180825	70180825	19.55114335	9.79E-06	0.047049745	G	A	35	16	19	32	10	22	34	34	0	32	29	3	0
4	70253609	70253609	19.31066556	1.11E-05	0.049098786	C	A	45	16	29	42	12	30	39	36	3	49	44	5	0
4	74075791	74075791	20.25603093	6.77E-06	0.041314947	G	A	40	13	27	13	9	4	30	0	30	33	0	33	0
4	76642675	76642675	19.80458418	8.58E-06	0.044890372	C	A	37	21	16	26	21	5	31	3	28	25	1	24	1
4	76654047	76654047	19.61223055	9.49E-06	0.046554092	A	T	18	13	5	17	15	2	22	0	22	18	4	14	0
4	76690642	76690642	23.49418508	1.25E-06	0.02221429	A	G	30	16	14	30	8	22	37	34	3	38	38	0	0
4	76692154	76692154	19.84193724	8.41E-06	0.044636531	T	C	26	13	13	25	12	13	26	26	0	28	28	0	0
4	76699704	76699704	22.89713369	1.71E-06	0.025151959	C	T	36	24	12	28	10	18	26	26	0	33	33	0	0
4	76721060	76721060	31.9665022	1.57E-08	0.005952524	C	G	45	36	9	27	27	0	24	5	19	34	5	29	0
4	81786636	81786636	19.33607012	1.10E-05	0.048936106	T	A	45	35	10	28	28	0	23	5	18	29	12	17	0
4	88013946	88013946	20.42836841	6.19E-06	0.040018975	C	T	38	11	27	18	1	17	21	15	6	27	25	2	0
4	88706244	88706244	21.68098356	3.22E-06	0.031331489	C	T	30	29	1	34	34	0	33	10	23	41	22	19	0
4	88715225	88715225	21.58546716	3.38E-06	0.031993524	T	C	38	13	25	30	8	22	28	27	1	44	41	3	0
4	88719238	88719238	24.13633018	8.98E-07	0.020363956	C	T	27	25	2	35	35	0	30	3	27	39	21	18	0
4	88745040	88745040	23.07006959	1.56E-06	0.024190143	C	T	28	22	6	19	17	2	33	6	27	23	1	22	0
4	88808350	88808350	30.69271061	3.02E-08	0.006974755	A	G	41	38	3	46	46	0	38	8	30	46	16	30	0
4	88811491	88811491	24.07731548	9.25E-07	0.020642947	G	A	27	4	23	17	0	17	24	22	2	22	16	6	0
4	88811682	88811682	23.24024985	1.43E-06	0.023332223	G	A	38	35	3	28	28	0	45	8	37	30	16	14	0
4	88812198	88812198	19.45312025	1.03E-05	0.047906414	A	T	26	1	25	31	0	31	36	25	11	46	21	25	0
4	88812686	88812686	23.65015647	1.16E-06	0.021592448	A	G	40	36	4	21	21	0	30	6	24	38	16	22	0
4	88812921	88812921	26.62447518	2.47E-07	0.012708159	A	G	36	31	5	27	27	0	40	8	32	52	18	34	0
4	88813028	88813028	24.28902605	8.29E-07	0.020006973	A	G	28	2	26	25	0	25	32	26	6	24	15	9	1
4	88813514	88813514	21.13417053	4.28E-06	0.034600935	A	G	25	3	22	17	0	17	31	28	3	18	11	7	0
4	88817382	88817382	19.38529773	1.07E-05	0.048508241	C	T	31	4	27	23	0	23	33	25	8	27	16	11	0
4	88847037	88847037	24.01057285	9.58E-07	0.020845043	C	T	32	6	26	27	0	27	23	21	2	40	24	16	0
4	92818556	92818556	19.76158051	8.77E-06	0.045289052	G	A	25	3	22	23	0	23	22	17	5	31	19	12	0
4	92841650	92841650	21.52364701	3.49E-06	0.032365328	G	A	31	3	28	32	0	32	32	23	9	32	19	13	0
4	92841664	92841664	19.8540594	8.36E-06	0.044599843	A	G	33	31	2	35	35	0	30	10	20	32	15	17	1
4	108691237	108691237	20.41298991	6.24E-06	0.040071681	A	G	40	23	17	33	30	3	24	5	19	29	2	27	1
4	110117737	110117737	20.65934067	5.49E-06	0.038154946	C	T	31	29	2	36	36	0	27	8	19	27	12	15	1
4	114312532	114312532	20.54987373	5.81E-06	0.039183659	C	T	29	16	13	23	18	5	32	8	24	33	0	33	0
4	116158710	116158710	22.27252974	2.37E-06	0.027970804	C	T	29	5	24	18	0	18	25	15	10	29	25	4	0
4	118516128	118516128	20.30804674	6.59E-06	0.040982136	C	T	24	6	18	28	22	6	15	0	15	19	0	19	1
4	119618041	119618041	22.59258538	2.00E-06	0.026414771	A	G	39	27	12	46	38	8	34	6	28	32	2	30	1
4	121031120	121031120	22.02480143	2.69E-06	0.0293957	T	C	26	7	19	20	0	20	28	26	2	30	20	10	0
4	121038915	121038915	19.86294202	8.32E-06	0.044540876	G	T	32	7	25	14	1	13	27	24	3	32	26	6	0
4	121064728	121064728	20.67061662	5.45E-06	0.038076156	C	T	19	7	12	29	3	26	40	38	2	32	26	6	0
4	123711363	123711363	21.98011832	2.75E-06	0.029658819	C	T	21	1	20	23	0	23	28	22	6	25	16	9	0
4	125092527	125092527	21.82384344	2.99E-06	0.030375393	C	T	22	15	7	24	4	20	35	32	3	25	25	0	0
4	125281793	125281793	21.34840005	3.83E-06	0.03338858	C	T	24	5	19	24	0	24	27	13	14	29	27	2	0
4	125285698	125285698	20.2075233	6.95E-06	0.041742525	G	A	26	7	19	24	0	24	20	12	8	28	23	5	0
4	126683704	126683704	20.83843866	5.00E-06	0.036508264	T	A	46	38	8	21	21	0	32	12	20	32	8	24	0
4	128478049	128478049	19.23057661	1.16E-05	0.049789392	A	G	26	19	7	18	17	1	21	0	21	27	10	17	0
4	138258716	138258716	22.39386728	2.22E-06	0.027448446	A	T	30	28	2	32	32	0	32	8	23	18	7	11	1
4	139625548	139625548	22.65990981	1.93E-06	0.026139418	C	T	35	26	9	32	32	0	40	10	30	30	8	22	1
4	139633370	139633370	20.70170211	5.37E-06	0.037865676	C	T	26	5	21	18	0	18	32	26	6	28	19	9	0
4	141534466	141534466	20.85923621	4.94E-06	0.03636458	G	A	35	13	22	21	5	16	30	23	7	33	33	0	0
4	142033799	142033799	22.57480881	2.02E-06	0.026425541	G	T	23	10	13	18	3	15	13	13	0	28	27	1	0
4	142985982	142985982	22.37913249	2.24E-06	0.027502535	C	A	18	6	12	20	6	14	30	30	0	28	27	1	0
4	142998677	142998677	19.27334346	1.13E-05	0.049443045	C	T	34	10	24	33	24	9	39	0	39	31	2	29	1
4	142998832	142998832	19.92803414	8.04E-06	0.044013569	G	A	20	10	10	25	19	6	41	0	41	23	2	21	1
4	142998885	142998885	21.05352336	4.47E-06	0.035200347	C	A	33	14	19	25	14	11	44	0	44	27	0	27	0
4	142999570	142999570	19.24708969	1.15E-05	0.049619899	T	C	46	18	28	27	19	8	38	0	38	33	2	31	0
4	143000258	143000258	30.28062416	3.74E-08	0.007834168	C	T	27	9	18	18	4	14	34	34	0	27	27	0	0
4	143000279	143000279	24.45149287	7.62E-07	0.019431638	G	A	27	18	9	23	17	6	26	0	26	25	1	24	0
4	143003306	143003306	20.82253707	5.04E-06	0.036701389	A	G	36	21	15	33	13	20	34	34	0	21	21	0	1
4	143003554	143003554	22.24535319	2.40E-06	0.028078188	A	T	33	22	11	24	8	16	23	23	0	33	33	0	0
4	143006579	143006579	19.39803802	1.06E-05	0.048331974	C	T	22	11	11	25	8	17	34	34	0	27	26	1	0
4	143006582	143006582	21.83110492	2.98E-06	0.030366536	C	G	23	12	11	24	17	7	32	0	32	27	1	26	0
4	143013573	143013573	19.61911749	9.45E-06	0.046516029	C	T	30	15	15	20	12	8	25	0	25	24	0	24	0
4	143024890	143024890	19.49324061	1.01E-05	0.047481685	A	G	28	10	18	24	15	9	23	0	23	22	0	22	1
4	143038070	143038070	20.01575655	7.68E-06	0.043407567	T	C	21	10	11	15	5	10	23	23	0	21	21	0	0
4	147996959	147996959	19.73486412	8.90E-06	0.045464951	A	C	40	32	8	27	11	16	46	46	0	37	37	0	0
4	148045825	148045825	19.49031631	1.01E-05	0.047511469	G	A	25	9	16	22	13	9	31	0	31	28	0	28	0
4	148070720	148070720	19.54988106	9.80E-06	0.047049745	A	G	15	8	7	18	10	8	17	0	17	35	0	35	0
4	148072241	148072241	19.9858251	7.80E-06	0.043634606	C	T	16	10	6	18	6	12	20	20	0	25	25	0	0
4	149301314	149301314	20.64995136	5.51E-06	0.038222886	G	A	36	24	12	26	6	20	34	32	2	32	32	0	0
4	154946751	154946751	19.50684757	1.00E-05	0.04734886	G	T	15	7	8	17	4	13	12	12	0	17	17	0	0
4	154959861	154959861	19.40845109	1.06E-05	0.048215862	A	C	23	17	6	27	12	15	31	31	0	39	39	0	0
4	155871791	155871791	20.35579226	6.43E-06	0.040655851	G	C	34	29	5	35	33	2	30	4	26	28	10	18	1
4	155872952	155872952	23.32809676	1.37E-06	0.022789026	C	T	26	24	2	24	23	1	32	4	28	28	8	20	0
4	155872964	155872964	22.13909455	2.54E-06	0.028617074	C	T	31	29	2	23	22	1	34	4	30	25	9	16	0
5	5258775	5258775	19.47027053	1.02E-05	0.047750265	G	A	41	9	32	28	0	28	32	21	11	40	26	13	0
5	5262342	5262342	20.21563052	6.92E-06	0.041680798	T	C	34	26	8	42	42	0	30	8	22	26	10	16	1
5	5271843	5271843	21.13284297	4.29E-06	0.034600935	A	G	25	2	23	18	0	18	23	18	5	18	13	5	0
5	5275991	5275991	21.09302328	4.38E-06	0.034905653	C	T	25	19	6	23	23	0	33	8	25	22	5	17	1
5	13920458	13920458	20.67674543	5.44E-06	0.038033649	G	A	28	7	21	26	0	26	21	15	6	39	29	10	0
5	13922300	13922300	24.6761768	6.78E-07	0.018562021	T	C	28	3	25	30	0	30	29	21	8	20	15	5	1
5	13922595	13922595	19.86916818	8.29E-06	0.044518712	A	G	21	4	17	21	1	20	29	24	5	43	33	10	0
5	13922597	13922597	20.47309853	6.05E-06	0.039809279	T	C	22	4	18	21	1	20	30	25	5	43	33	10	0
5	13926962	13926962	21.52850974	3.49E-06	0.032315745	A	C	27	6	21	19	0	19	26	20	6	28	22	6	0
5	13926964	13926964	22.55743891	2.04E-06	0.026536355	C	A	28	7	21	18	0	18	25	19	6	27	22	5	0
5	13927007	13927007	20.28159621	6.68E-06	0.041125726	T	C	21	3	18	14	0	14	25	17	8	33	26	7	0
5	27436740	27436740	23.02060527	1.60E-06	0.024439619	A	T	23	6	17	17	13	4	30	0	30	33	0	33	0
5	30133748	30133748	19.28079767	1.13E-05	0.049369537	C	A	33	30	3	18	18	0	26	6	20	35	16	19	0
5	34302345	34302345	21.61825474	3.33E-06	0.031784179	G	A	18	6	12	26	0	26	24	22	2	27	17	10	0
5	34314874	34314874	19.55794995	9.76E-06	0.047011031	G	A	25	9	16	23	0	23	42	27	15	27	22	5	0
5	34315342	34315342	20.21491125	6.92E-06	0.041680798	T	G	36	21	15	23	23	0	44	9	35	32	8	24	0
5	34316119	34316119	22.66690057	1.93E-06	0.026121237	T	C	33	7	26	33	1	32	30	25	5	23	18	5	1
5	34331762	34331762	20.84886897	4.97E-06	0.036434802	T	C	25	8	17	27	0	27	29	24	5	25	17	8	1
5	34640963	34640963	19.43693819	1.04E-05	0.048017811	G	A	18	15	3	29	29	0	36	8	28	33	13	20	0
5	34645685	34645685	19.6122191	9.49E-06	0.046554092	C	T	25	19	6	28	28	0	33	7	26	24	9	15	1
5	34650531	34650531	23.11768308	1.52E-06	0.024036148	G	C	27	25	2	30	30	0	41	15	26	32	11	21	0
5	34835174	34835174	20.03967101	7.59E-06	0.043079009	A	C	36	30	6	25	25	0	20	3	17	37	17	20	0
5	34835241	34835241	22.09913371	2.59E-06	0.028881847	G	A	44	37	7	34	34	0	30	7	23	36	15	21	0
5	36861619	36861619	19.78558013	8.66E-06	0.045049644	C	T	29	18	11	30	14	16	28	28	0	35	35	0	0
5	44018828	44018828	19.26405729	1.14E-05	0.049507297	T	C	41	8	33	38	0	38	32	21	11	29	19	10	1
5	47874860	47874860	21.40343069	3.72E-06	0.033152764	A	G	28	23	5	24	24	0	39	20	19	40	7	33	0
5	47893866	47893866	21.41586874	3.70E-06	0.033071938	G	C	32	29	3	19	19	0	32	11	21	29	9	20	0
5	64489827	64489827	20.40041048	6.28E-06	0.040167732	C	T	33	18	15	26	6	20	31	29	2	38	37	1	0
5	64502209	64502209	20.10045042	7.35E-06	0.04256835	G	A	28	20	8	24	6	18	32	30	2	28	28	0	0
5	96400756	96400756	21.04336145	4.49E-06	0.035270156	G	A	34	6	28	32	2	30	28	23	5	29	22	7	1
5	96400769	96400769	25.54649202	4.32E-07	0.015880207	T	C	40	9	31	27	2	25	27	25	2	31	27	4	0
5	96411025	96411025	24.2533559	8.45E-07	0.020017352	G	A	32	6	26	25	2	23	36	31	5	29	24	4	0
5	96417569	96417569	20.45322156	6.11E-06	0.039897865	G	A	33	9	24	34	6	28	29	22	7	26	25	1	1
5	96431087	96431087	19.55387974	9.78E-06	0.047049745	G	A	37	10	27	26	5	21	23	21	2	30	27	3	0
5	96448977	96448977	20.06325471	7.49E-06	0.042858667	G	A	28	8	20	31	7	24	28	23	5	36	34	2	0
5	96449731	96449731	20.64332684	5.53E-06	0.038286732	C	T	15	4	11	20	1	19	32	29	3	27	22	5	0
5	96449910	96449910	24.65417969	6.86E-07	0.018634884	T	A	26	6	20	27	5	22	23	19	4	40	39	1	0
5	96450588	96450588	20.38459648	6.33E-06	0.040324343	T	C	28	6	22	21	4	17	20	13	7	29	29	0	0
5	96451257	96451257	21.32792019	3.87E-06	0.033406115	C	T	26	4	22	20	2	18	23	21	2	29	24	5	0
5	96452959	96452959	26.71600442	2.36E-07	0.012585975	T	C	25	5	20	22	3	19	31	26	5	24	24	0	0
5	96453056	96453056	25.80424342	3.78E-07	0.015492513	A	G	26	5	21	19	3	16	37	35	2	29	28	1	0
5	96458437	96458437	21.54059876	3.46E-06	0.032252859	G	A	28	6	22	21	4	17	27	23	4	33	31	2	0
5	96460125	96460125	27.83908291	1.32E-07	0.01039001	C	T	38	11	27	30	3	27	29	27	2	23	22	1	1
5	96467141	96467141	23.02896253	1.60E-06	0.024404642	G	A	36	12	24	25	4	21	33	31	2	37	34	3	0
5	96467439	96467439	24.35479954	8.01E-07	0.019695323	G	T	54	21	33	36	9	27	40	38	2	47	45	2	0
5	96476853	96476853	20.19403328	7.00E-06	0.041774266	A	G	35	8	27	23	2	21	34	24	10	34	30	4	0
5	96479364	96479364	22.90543057	1.70E-06	0.025118468	A	G	29	8	21	18	0	18	40	26	14	29	26	3	0
5	96877722	96877722	19.78710678	8.66E-06	0.045046893	C	T	28	15	13	26	13	13	23	23	0	35	35	0	0
5	96899302	96899302	20.09436706	7.37E-06	0.042632703	C	A	41	5	36	22	0	22	37	29	8	32	17	15	0
5	96899312	96899312	19.53426335	9.88E-06	0.047130347	C	A	45	5	40	18	0	18	35	26	9	28	15	13	0
5	97431964	97431964	20.26240227	6.75E-06	0.041266334	C	T	39	24	15	33	2	31	40	37	3	31	26	5	1
5	97478014	97478014	20.220088	6.90E-06	0.041637555	C	T	30	18	12	27	4	23	27	27	0	28	25	3	0
5	97619619	97619619	22.26050611	2.38E-06	0.028013639	G	A	11	3	8	14	0	14	18	15	3	20	19	1	0
5	97619635	97619635	20.37190614	6.38E-06	0.04048802	A	G	16	4	12	16	0	16	20	16	4	17	15	2	0
5	97619646	97619646	22.58194726	2.01E-06	0.026425541	C	T	13	2	11	19	0	19	17	13	4	16	15	1	1
5	97619658	97619658	22.42056825	2.19E-06	0.02736515	C	T	13	2	11	22	0	22	20	14	6	15	14	1	1
5	97650418	97650418	19.46796503	1.02E-05	0.047759637	G	A	27	0	27	22	0	22	28	14	14	27	17	10	0
5	97776697	97776697	20.01134322	7.70E-06	0.043440837	T	C	31	1	30	18	0	18	15	12	3	32	18	14	0
5	97799481	97799481	19.28840318	1.12E-05	0.04931615	G	A	41	34	7	41	41	0	29	11	18	29	10	19	1
5	103717038	103717038	19.80277533	8.59E-06	0.044915744	A	G	15	7	8	21	1	20	22	21	1	26	22	4	0
5	103725502	103725502	20.26579856	6.74E-06	0.041240631	C	T	36	10	26	27	2	25	45	44	1	27	17	10	0
5	106447404	106447404	26.69357582	2.38E-07	0.012608031	C	A	36	7	29	29	22	7	45	0	45	37	0	37	0
5	106447436	106447436	21.24657798	4.04E-06	0.033939942	T	G	24	5	19	28	20	8	33	0	33	24	0	24	1
5	106455092	106455092	22.77293355	1.82E-06	0.025633655	T	C	24	13	11	20	15	5	21	1	20	32	0	32	0
5	106461774	106461774	21.68038859	3.22E-06	0.031331489	G	A	33	20	13	25	17	8	28	3	25	33	0	33	0
5	106461837	106461837	20.00658608	7.72E-06	0.04346185	C	T	44	21	23	31	25	6	35	3	32	27	1	26	1
5	106462183	106462183	21.81998815	2.99E-06	0.030403053	T	C	19	10	9	29	24	5	28	1	27	16	0	16	1
5	106462199	106462199	27.50061451	1.57E-07	0.010995676	A	G	22	14	8	27	23	4	26	1	25	20	0	20	1
5	106462620	106462620	19.56829012	9.71E-06	0.046940646	A	C	25	16	9	19	15	4	27	3	24	33	2	31	0
5	106463970	106463970	21.65419692	3.26E-06	0.031549401	G	A	18	12	6	15	12	3	20	2	18	24	0	24	0
5	106464162	106464162	19.94966557	7.95E-06	0.043878423	T	C	22	13	9	18	16	2	19	3	16	21	0	21	0
5	106466159	106466159	23.78031757	1.08E-06	0.021362696	T	A	32	13	19	21	15	6	27	0	27	28	0	28	0
5	106467457	106467457	21.3465559	3.83E-06	0.033399707	T	C	19	8	11	15	12	3	23	0	23	18	0	18	0
5	106468200	106468200	21.46972521	3.59E-06	0.032643	G	A	32	11	21	32	27	5	25	1	24	27	1	26	1
5	106473328	106473328	23.34044324	1.36E-06	0.022789026	A	C	20	5	15	17	15	2	22	0	22	21	0	21	0
5	106476218	106476218	19.97293186	7.85E-06	0.043721517	T	C	35	16	19	30	22	8	24	2	22	25	0	25	1
5	106476231	106476231	21.86839237	2.92E-06	0.030120553	T	C	28	12	16	21	17	4	25	1	24	24	0	24	0
5	106476969	106476969	20.99079387	4.61E-06	0.035566824	T	C	25	14	11	22	16	6	36	2	34	45	1	44	0
5	106482146	106482146	21.68288983	3.22E-06	0.031331489	C	T	23	9	14	27	17	10	22	0	22	31	0	31	0
5	106482201	106482201	19.72400924	8.95E-06	0.045542688	T	C	26	9	17	25	18	7	22	1	21	27	0	27	0
5	106483117	106483117	23.24193378	1.43E-06	0.023332223	G	T	31	11	20	32	25	7	31	2	29	30	0	30	1
5	106483219	106483219	20.40748183	6.26E-06	0.040139929	A	G	27	12	15	31	22	9	44	0	44	38	3	35	0
5	106488702	106488702	20.84755659	4.97E-06	0.036440505	A	C	26	13	13	31	26	5	32	2	30	27	2	25	1
5	106488729	106488729	23.77274513	1.08E-06	0.021362696	G	A	22	11	11	30	26	4	41	2	39	30	2	28	0
5	106494040	106494040	19.87852958	8.25E-06	0.044479768	G	C	22	10	12	20	17	3	29	0	29	33	4	29	0
5	106494049	106494049	20.7476801	5.24E-06	0.037349601	A	G	23	9	14	19	17	2	26	0	26	31	4	27	0
5	106494701	106494701	20.08335571	7.41E-06	0.042691859	A	G	27	15	12	35	28	7	30	2	28	30	2	28	1
5	106494761	106494761	20.8553794	4.95E-06	0.03638282	C	T	28	19	9	23	21	2	30	6	24	36	4	32	0
5	106494762	106494762	23.19365224	1.46E-06	0.023604952	G	A	28	16	12	23	20	3	29	1	28	37	3	34	0
5	106500453	106500453	20.40081729	6.28E-06	0.040167732	C	T	26	15	11	20	17	3	23	6	17	27	0	27	0
5	106912922	106912922	20.16002479	7.12E-06	0.042071637	T	A	26	15	11	26	19	7	30	0	30	40	5	35	0
5	106913833	106913833	19.23742136	1.15E-05	0.049718489	A	G	24	6	18	22	14	8	29	0	29	25	0	25	0
5	106957937	106957937	19.28301042	1.13E-05	0.049343587	T	C	35	13	22	22	15	7	33	0	33	33	1	32	0
5	106957944	106957944	19.29741311	1.12E-05	0.049232162	T	G	35	15	20	22	15	7	35	0	35	32	1	31	0
5	107070414	107070414	20.928385	4.77E-06	0.035990561	T	C	45	36	9	49	20	29	35	35	0	30	30	0	1
5	107077468	107077468	23.37985305	1.33E-06	0.022652146	C	T	20	12	8	23	7	16	30	30	0	27	27	0	0
5	110997917	110997917	19.47759054	1.02E-05	0.047655978	G	A	39	27	12	37	8	29	34	34	0	24	22	2	1
5	111072821	111072821	25.95998611	3.49E-07	0.015100844	G	T	24	21	3	25	25	0	22	1	21	39	16	23	0
5	111076733	111076733	20.41988511	6.22E-06	0.040047366	G	A	38	10	28	25	25	0	37	0	37	22	9	13	1
5	111111706	111111706	23.64010413	1.16E-06	0.021612038	G	C	32	12	20	27	26	0	26	0	26	23	7	16	1
5	111115500	111115500	22.7103626	1.88E-06	0.025904058	C	T	30	24	6	28	28	0	30	3	27	33	14	19	0
5	111115664	111115664	20.20545384	6.96E-06	0.041742525	G	A	37	31	6	30	30	0	25	3	22	39	21	18	0
5	111117443	111117443	19.31883487	1.11E-05	0.049061232	G	A	22	4	18	21	0	21	29	23	6	35	21	14	0
5	111119705	111119705	21.00841475	4.57E-06	0.035517349	T	A	42	34	8	25	25	0	34	3	31	39	21	18	0
5	111146671	111146671	19.41785374	1.05E-05	0.048129469	G	A	25	9	16	25	0	25	27	22	5	21	15	6	1
5	111225972	111225972	22.63327985	1.96E-06	0.026148488	C	T	14	7	7	15	15	0	28	9	19	24	0	24	0
5	112402789	112402789	22.2814083	2.35E-06	0.027945476	A	T	20	5	15	21	0	21	26	18	8	28	23	5	0
5	121012121	121012121	19.61195539	9.49E-06	0.046554092	G	A	22	11	11	19	9	10	35	35	0	30	30	0	0
5	121478918	121478918	22.92064292	1.69E-06	0.025036419	T	C	10	3	7	19	0	19	25	17	8	22	21	1	0
5	121478919	121478919	24.18858309	8.73E-07	0.020252619	G	A	10	3	7	18	0	18	26	20	6	22	21	1	0
5	121507410	121507410	21.12884684	4.29E-06	0.034600935	T	C	23	4	19	20	0	20	26	18	8	27	21	6	0
5	121507415	121507415	21.47326676	3.59E-06	0.032628116	C	A	23	4	19	18	0	18	24	18	6	26	20	6	0
5	121507416	121507416	21.49491213	3.55E-06	0.032528875	T	C	23	4	19	18	0	18	26	20	6	25	19	6	0
5	121523914	121523914	21.00670062	4.58E-06	0.035525851	C	T	20	3	17	22	0	22	23	16	7	30	23	7	0
5	121542024	121542024	19.73286774	8.91E-06	0.045473637	A	C	33	5	28	26	0	26	23	14	9	39	27	12	0
5	121552213	121552213	19.50374786	1.00E-05	0.047367767	T	C	31	5	26	29	0	29	34	18	16	26	20	6	1
5	121565093	121565093	19.32455373	1.10E-05	0.049008594	T	C	18	3	15	20	0	20	19	15	4	21	15	6	0
5	121565125	121565125	21.23119479	4.07E-06	0.034111436	A	G	22	3	19	22	0	22	25	20	5	20	13	7	1
5	121565142	121565142	19.79335089	8.63E-06	0.044996357	G	A	21	3	18	23	0	23	23	19	4	21	13	8	1
5	121568205	121568205	20.73451472	5.28E-06	0.037506386	A	C	27	6	21	26	0	26	25	19	6	30	21	9	0
5	124079459	124079459	20.90984022	4.81E-06	0.036046258	G	A	22	8	14	23	1	22	22	20	2	33	27	6	0
5	124374751	124374751	20.40361337	6.27E-06	0.040156128	T	C	24	8	16	30	0	30	44	39	5	25	14	11	1
5	125418867	125418867	24.15288877	8.90E-07	0.020255914	C	T	12	7	5	22	2	20	34	34	0	20	18	2	1
5	125430224	125430224	19.55818346	9.76E-06	0.047011031	A	G	18	12	6	19	1	18	21	21	0	29	24	5	0
5	125847513	125847513	25.18410968	5.21E-07	0.01701789	T	C	26	12	14	26	9	17	28	28	0	27	27	0	0
5	125849946	125849946	23.32991977	1.36E-06	0.022789026	G	A	29	11	18	20	20	0	18	1	17	26	3	23	0
5	125850250	125850250	19.54835246	9.81E-06	0.047049745	G	A	19	10	9	20	19	1	32	2	30	26	4	22	0
5	125850958	125850958	20.92927166	4.77E-06	0.035983703	A	G	24	9	15	26	24	2	15	0	15	18	2	16	1
5	125850959	125850959	24.02913057	9.49E-07	0.020845043	C	T	24	12	12	31	29	2	16	0	16	16	2	14	1
5	125850975	125850975	26.1199195	3.21E-07	0.014536301	T	C	27	10	17	28	25	3	22	0	22	20	1	19	1
5	125852113	125852113	19.90475319	8.14E-06	0.044270974	G	A	43	13	30	29	28	1	27	2	25	33	5	28	0
5	125853553	125853553	21.3287232	3.87E-06	0.033406115	G	A	28	23	5	28	6	22	21	20	1	38	38	0	0
5	125853556	125853556	21.86265045	2.93E-06	0.030120553	G	A	29	23	6	29	7	22	21	20	1	38	38	0	0
5	125855071	125855071	21.44457485	3.64E-06	0.032819703	A	G	22	11	11	18	6	12	21	21	0	25	25	0	0
5	125855098	125855098	20.4899307	5.99E-06	0.039711706	G	T	29	17	12	23	8	15	25	25	0	21	21	0	1
5	125855291	125855291	21.84625636	2.95E-06	0.030210911	T	C	29	18	11	15	13	2	22	0	22	14	1	13	1
5	125857294	125857294	19.54885267	9.81E-06	0.047049745	G	A	34	25	9	23	7	16	23	23	0	23	23	0	0
5	125868367	125868367	26.40515176	2.77E-07	0.013440827	C	T	34	18	16	31	26	5	27	0	27	30	2	28	1
5	125917562	125917562	22.34609483	2.28E-06	0.02764698	A	C	27	17	10	18	2	16	22	22	0	25	24	1	0
5	125922959	125922959	21.02591254	4.53E-06	0.035355052	C	T	32	10	22	26	23	3	27	1	26	24	1	23	1
5	125923097	125923097	22.04307212	2.67E-06	0.029321196	C	G	32	17	15	30	24	6	31	1	30	23	1	22	1
5	125923104	125923104	21.03203225	4.52E-06	0.035308604	C	A	30	16	14	26	20	6	29	1	28	28	1	27	0
5	125923143	125923143	20.09137941	7.38E-06	0.042663756	G	A	29	14	15	23	20	3	22	1	21	23	1	22	0
5	125923361	125923361	19.86149225	8.33E-06	0.044557461	T	G	21	16	5	19	17	2	23	3	20	25	3	22	0
5	125926103	125926103	19.67454189	9.18E-06	0.045993559	G	A	22	17	5	25	5	20	28	27	1	23	23	0	1
5	125927154	125927154	19.82377146	8.49E-06	0.0447733	G	A	34	15	19	14	13	1	24	1	23	24	1	23	0
5	127646458	127646458	21.29105089	3.95E-06	0.033630494	G	A	22	7	15	19	3	16	35	31	4	32	30	2	0
5	127647132	127647132	19.33471903	1.10E-05	0.048936106	G	T	22	7	15	31	6	25	31	28	3	26	23	3	1
5	127647198	127647198	20.00338713	7.73E-06	0.043472232	T	C	26	14	12	21	19	2	23	1	22	31	4	27	0
5	128026863	128026863	20.95702115	4.70E-06	0.035738742	A	C	23	12	11	30	8	22	33	33	0	32	30	2	0
5	128036534	128036534	22.69159309	1.90E-06	0.025978434	T	C	19	12	7	28	9	19	23	23	0	29	29	0	0
5	128038069	128038069	22.22677734	2.42E-06	0.028203689	T	A	37	22	15	23	7	16	27	27	0	40	39	1	0
5	128041340	128041340	20.00873074	7.71E-06	0.043445783	G	A	28	16	12	20	8	12	30	30	0	27	27	0	0
5	128041543	128041543	28.68908679	8.50E-08	0.00927649	A	G	21	7	14	27	5	22	30	30	0	26	25	1	1
5	128576839	128576839	20.92379331	4.78E-06	0.036025123	C	T	27	10	17	32	28	4	30	1	29	25	2	23	1
5	129232158	129232158	21.78557079	3.05E-06	0.030694843	G	A	16	4	12	19	1	18	33	31	2	35	28	7	0
5	129235044	129235044	20.91253387	4.81E-06	0.036032219	G	A	26	10	16	16	2	14	31	21	10	32	32	0	0
5	129260152	129260152	22.22226177	2.43E-06	0.028235014	G	A	19	4	15	12	1	11	30	28	2	24	22	2	0
5	129274576	129274576	21.03274437	4.52E-06	0.035308604	T	C	29	8	21	23	0	23	42	27	15	39	31	8	0
5	129298217	129298217	21.95106762	2.80E-06	0.029675005	C	T	14	1	13	16	1	15	20	19	1	16	14	2	0
5	129341781	129341781	21.55909137	3.43E-06	0.032137604	A	T	34	4	30	25	0	25	28	16	12	35	25	10	0
5	129341785	129341785	20.29086774	6.65E-06	0.041118804	T	C	35	3	32	23	0	23	30	16	14	38	28	10	0
5	130120539	130120539	29.64959423	5.18E-08	0.008393079	G	A	22	17	5	17	1	16	22	22	0	32	32	0	0
5	130142572	130142572	20.59895756	5.66E-06	0.038719196	G	A	22	14	8	18	5	13	27	27	0	25	25	0	0
5	137508770	137508770	29.72087966	4.99E-08	0.008283815	C	T	16	10	6	21	21	0	19	4	15	23	0	23	0
5	137508771	137508771	27.48151296	1.59E-07	0.011015096	A	G	18	10	8	20	20	0	20	4	16	26	1	25	0
5	137679481	137679481	21.71036619	3.17E-06	0.031120302	A	G	23	10	13	23	13	10	25	0	25	35	0	35	0
5	137679680	137679680	20.3146897	6.57E-06	0.040946909	G	C	28	14	14	27	26	1	27	0	27	41	14	27	0
5	137680555	137680555	20.37008088	6.38E-06	0.04048802	T	C	19	7	12	25	15	10	32	0	32	26	0	26	0
5	137680738	137680738	21.82386113	2.99E-06	0.030375393	C	A	16	7	9	17	12	5	24	0	24	28	0	28	0
5	137680760	137680760	22.26869593	2.37E-06	0.027995628	C	T	17	8	9	18	7	11	25	25	0	32	32	0	0
5	137695045	137695045	20.48233042	6.02E-06	0.039769428	C	T	29	16	13	35	35	0	26	6	20	16	3	13	1
5	137700740	137700740	22.85675514	1.75E-06	0.025228968	G	T	30	15	15	24	24	0	35	2	33	41	12	29	0
5	137700741	137700741	22.11424557	2.57E-06	0.028795754	A	T	28	13	15	24	24	0	36	2	34	40	12	28	0
5	138768204	138768204	23.09939664	1.54E-06	0.024043817	G	C	16	8	8	23	4	19	34	34	0	23	22	1	0
5	138768255	138768255	22.86153862	1.74E-06	0.025228968	T	C	14	7	7	19	4	15	25	25	0	28	27	1	0
5	138787667	138787667	29.06086361	7.01E-08	0.00904533	C	T	22	7	15	22	2	20	27	27	0	24	22	2	0
5	138787768	138787768	27.98713235	1.22E-07	0.010077639	G	A	20	12	8	18	2	16	24	24	0	24	24	0	0
5	138812383	138812383	22.37840353	2.24E-06	0.027502535	C	G	19	11	8	20	18	2	26	0	26	24	4	20	0
5	138813498	138813498	19.76212067	8.77E-06	0.045289052	G	A	27	15	12	21	16	5	37	0	37	35	4	31	0
5	138813592	138813592	20.22496584	6.88E-06	0.041606898	T	C	29	17	12	35	25	10	48	0	48	29	4	25	1
5	138813635	138813635	27.129344	1.90E-07	0.011659845	C	T	25	12	13	34	8	26	43	43	0	33	32	1	1
5	138813658	138813658	22.69469258	1.90E-06	0.025978434	C	T	23	14	9	28	7	21	39	39	0	29	28	1	0
5	138813660	138813660	21.54104895	3.46E-06	0.032252859	G	A	23	15	8	27	6	21	42	42	0	30	29	1	0
5	138813746	138813746	21.71352102	3.17E-06	0.031120302	C	A	29	10	19	25	21	4	32	0	32	30	2	28	0
5	138813905	138813905	22.29465165	2.34E-06	0.027818531	C	T	21	13	8	26	21	5	28	0	28	25	3	22	1
5	138816974	138816974	19.8447826	8.40E-06	0.044621379	C	A	21	15	6	28	11	17	24	24	0	31	31	0	0
5	138886770	138886770	26.93649457	2.10E-07	0.011994888	T	C	33	13	20	27	5	22	27	27	0	30	28	2	0
5	138886846	138886846	22.02406526	2.69E-06	0.0293957	C	A	19	8	11	15	5	10	24	24	0	26	26	0	0
5	138887042	138887042	21.07525823	4.42E-06	0.035018421	G	A	34	18	16	22	7	15	27	27	0	36	35	1	0
5	140576783	140576783	24.0973479	9.16E-07	0.02057277	G	A	37	21	16	28	6	22	27	23	4	39	39	0	0
5	140973699	140973699	20.5406437	5.84E-06	0.039315668	C	T	24	13	11	20	17	3	28	2	26	24	1	23	0
5	141033084	141033084	19.96652238	7.88E-06	0.043805779	G	A	25	21	4	24	8	16	31	31	0	32	32	0	0
5	141047927	141047927	20.53887619	5.84E-06	0.03933288	C	T	18	14	4	13	13	0	26	5	21	17	2	15	0
5	141054854	141054854	20.19965574	6.98E-06	0.041742525	G	A	18	11	7	28	7	21	30	25	5	44	44	0	0
5	141058103	141058103	23.1532393	1.50E-06	0.023860071	C	T	38	18	20	19	18	1	22	3	19	30	1	29	0
5	141066175	141066175	26.64162353	2.45E-07	0.012691227	C	T	38	22	16	18	1	17	32	31	1	39	37	2	0
5	141066192	141066192	19.39402102	1.06E-05	0.048398138	G	A	39	23	16	18	2	16	27	25	2	40	38	2	0
5	141068188	141068188	20.29883232	6.62E-06	0.041060295	T	G	21	14	7	27	23	4	28	0	28	24	5	19	1
5	141068232	141068232	19.88818143	8.21E-06	0.044428504	T	C	25	18	7	31	25	6	22	1	21	20	2	18	1
5	141068254	141068254	20.9298332	4.76E-06	0.035983703	T	C	29	19	10	35	30	5	22	1	21	19	2	17	1
5	141068281	141068281	25.63043234	4.13E-07	0.015698594	T	C	27	18	9	30	27	3	22	2	20	16	0	16	1
5	141068283	141068283	28.37006334	1.00E-07	0.009467401	C	T	30	20	10	32	29	3	23	2	21	17	0	17	1
5	141069644	141069644	20.56730367	5.76E-06	0.038989737	C	T	25	13	12	33	30	3	21	3	18	26	2	24	1
5	141070091	141070091	20.91958013	4.79E-06	0.036025123	G	A	35	19	16	29	27	2	36	3	33	37	7	30	0
5	141078173	141078173	21.44325921	3.64E-06	0.032819703	A	T	19	10	9	30	29	1	24	1	23	28	7	21	1
5	141089842	141089842	19.21381868	1.17E-05	0.049976169	G	C	28	10	18	24	4	20	25	21	4	29	27	2	0
5	142081744	142081744	20.94543081	4.73E-06	0.03585722	G	A	22	9	13	26	8	18	22	20	2	33	33	0	0
5	142447383	142447383	20.21164683	6.93E-06	0.041724797	G	A	15	5	10	25	3	22	34	29	5	20	19	1	1
5	146879140	146879140	22.41709387	2.19E-06	0.02736515	T	C	42	22	20	28	10	18	35	35	0	20	20	0	1
5	151182196	151182196	20.52453582	5.89E-06	0.039407334	G	A	41	2	39	25	0	25	44	34	10	36	15	21	0
5	151185716	151185716	20.862456	4.93E-06	0.036350266	C	T	25	23	2	21	21	0	23	4	19	24	11	13	0
5	151186805	151186805	20.05230799	7.54E-06	0.04297359	T	A	34	27	7	28	28	0	45	10	35	41	18	23	0
5	151186867	151186867	20.46800739	6.06E-06	0.039849052	T	C	37	6	31	29	1	28	49	40	9	45	28	17	0
5	151189194	151189194	27.39960379	1.65E-07	0.011108009	C	A	39	34	5	30	30	0	34	3	31	34	15	19	0
5	151191071	151191071	30.40634661	3.50E-08	0.007589678	C	T	52	7	45	20	0	20	37	33	4	32	23	9	0
5	151191250	151191250	19.90432236	8.14E-06	0.044270974	C	T	32	27	5	28	27	1	20	2	18	25	9	16	1
5	151194173	151194173	23.10810594	1.53E-06	0.024036148	T	A	32	7	25	25	0	25	21	17	4	22	17	5	1
5	151195954	151195954	24.36014898	7.99E-07	0.019675592	T	G	43	7	36	27	0	27	31	28	3	41	22	19	0
5	151195969	151195969	22.0014131	2.72E-06	0.029557576	C	T	41	8	33	24	0	24	34	27	6	34	21	13	0
5	151204704	151204704	20.43394325	6.17E-06	0.039995824	G	A	55	46	9	45	44	1	27	5	22	38	15	23	1
5	151208524	151208524	20.61821547	5.61E-06	0.038521664	T	A	39	10	29	23	0	23	25	22	3	44	27	17	0
5	151212978	151212978	23.10376389	1.53E-06	0.024036148	A	G	38	8	30	24	0	24	38	31	7	44	29	15	0
5	151214484	151214484	20.694925	5.39E-06	0.037929804	G	T	27	22	5	40	40	0	28	7	21	31	13	18	1
5	151214525	151214525	21.08697354	4.39E-06	0.03490872	C	T	37	33	4	35	34	1	23	3	20	26	11	15	1
5	151230239	151230239	22.14609455	2.53E-06	0.028574532	A	G	36	6	30	26	0	26	29	24	5	30	19	11	0
5	151329208	151329208	19.48262868	1.02E-05	0.047586693	C	A	23	5	18	17	0	17	31	23	8	19	15	4	0
6	4622307	4622307	21.48974901	3.56E-06	0.032540391	C	T	23	11	12	27	24	3	27	2	25	36	3	33	0
6	6003410	6003410	19.33505065	1.10E-05	0.048936106	A	G	30	21	9	19	15	4	33	1	32	24	2	22	0
6	6007209	6007209	20.5933198	5.68E-06	0.038737856	C	A	41	24	17	34	7	27	43	43	0	37	33	4	0
6	12104400	12104400	25.44949984	4.54E-07	0.016016141	C	A	24	9	15	24	17	7	38	0	38	28	0	28	0
6	15872733	15872733	19.62621921	9.42E-06	0.046471935	G	A	45	27	18	30	17	13	36	36	0	41	41	0	0
6	24108071	24108071	20.00823613	7.71E-06	0.043445783	C	A	32	18	14	25	17	8	25	0	25	33	2	31	0
6	24555590	24555590	20.98429908	4.63E-06	0.035586595	A	G	35	9	26	26	0	26	28	17	11	37	30	7	0
6	24555604	24555604	20.693737	5.39E-06	0.037929804	A	G	37	30	7	25	25	0	20	8	12	38	9	29	0
6	27367069	27367069	20.78033961	5.15E-06	0.037098001	C	G	29	25	4	24	23	1	29	5	24	36	11	25	0
6	27391299	27391299	19.96112503	7.90E-06	0.043843477	A	G	34	22	12	28	27	1	23	2	21	29	8	21	0
6	27441668	27441668	19.6664386	9.22E-06	0.046093833	C	T	29	19	10	22	22	0	21	3	18	26	8	18	0
6	27905371	27905371	19.75433942	8.81E-06	0.045367421	C	T	31	17	14	34	17	17	29	29	0	29	29	0	1
6	28467956	28467956	24.01929291	9.54E-07	0.020845043	A	C	41	10	31	31	0	31	41	32	9	43	29	14	0
6	28469493	28469493	22.9449242	1.67E-06	0.02486428	A	G	29	7	22	23	2	21	37	34	3	25	22	3	0
6	31044249	31044249	22.16648459	2.50E-06	0.028513421	A	G	37	22	15	22	19	3	37	2	35	31	3	28	0
6	31046290	31046290	22.03634191	2.68E-06	0.029365944	T	A	35	21	14	25	22	3	33	0	33	41	10	31	0
6	31619561	31619561	19.27893877	1.13E-05	0.049393898	T	C	23	10	13	29	19	10	26	1	25	26	0	26	1
6	34303789	34303789	19.39084693	1.07E-05	0.048439894	T	C	26	12	14	26	3	23	33	28	5	26	24	2	0
6	34311412	34311412	21.85583941	2.94E-06	0.030149376	T	G	21	11	10	19	1	18	27	26	1	25	23	2	0
6	36643149	36643149	19.32912691	1.10E-05	0.048961911	T	C	30	15	15	25	4	21	26	25	1	24	22	2	1
6	39496306	39496306	19.55744989	9.76E-06	0.047011031	G	A	31	18	12	18	18	0	24	1	23	27	10	17	0
6	40052023	40052023	19.8861359	8.22E-06	0.044441329	G	A	28	21	7	32	14	18	32	32	0	34	34	0	0
6	43048442	43048442	27.59870172	1.49E-07	0.010695021	G	C	14	10	4	15	0	15	22	22	0	24	23	1	0
6	43138457	43138457	21.11687146	4.32E-06	0.034726918	A	T	21	18	3	35	3	32	21	21	0	23	20	3	1
6	43732357	43732357	19.56435457	9.73E-06	0.046975636	A	C	16	14	2	25	2	23	26	26	0	33	29	4	0
6	43753317	43753317	19.3798982	1.07E-05	0.048573992	G	A	22	6	16	16	16	0	25	4	21	14	0	14	1
6	43793874	43793874	19.50991927	1.00E-05	0.047335797	A	G	26	4	22	26	25	1	35	1	34	38	6	32	0
6	49613273	49613273	23.57178787	1.20E-06	0.021907896	A	G	47	25	22	39	3	36	30	30	0	38	29	9	1
6	49632848	49632848	25.46463681	4.51E-07	0.016016141	G	A	19	14	5	26	3	23	20	20	0	20	20	0	1
6	49634101	49634101	24.16631549	8.84E-07	0.020252619	G	A	22	11	11	12	0	12	22	22	0	23	21	2	0
6	49635813	49635813	27.15390531	1.88E-07	0.011655267	G	A	33	20	13	21	4	17	26	26	0	26	25	0	0
6	49635829	49635829	21.60643809	3.35E-06	0.031889547	G	A	32	14	18	23	19	4	21	2	19	24	0	24	0
6	49637323	49637323	22.58073155	2.01E-06	0.026425541	C	T	25	14	11	23	2	21	23	23	0	24	21	3	0
6	49638176	49638176	21.17395425	4.19E-06	0.034393403	T	C	26	17	9	25	3	22	35	35	0	36	31	5	0
6	49638199	49638199	22.55188207	2.05E-06	0.026550927	A	C	29	20	9	24	3	21	35	35	0	33	30	3	0
6	49638576	49638576	23.03558724	1.59E-06	0.02436921	G	T	30	13	17	29	5	24	43	43	0	34	29	5	0
6	49638612	49638612	22.51936771	2.08E-06	0.026803363	T	C	27	15	12	22	3	19	40	40	0	33	29	4	0
6	49639016	49639016	19.35688393	1.08E-05	0.048798428	G	T	26	13	13	24	22	2	25	1	24	24	4	20	0
6	49642984	49642984	20.81786419	5.05E-06	0.036766925	C	T	25	11	14	26	21	5	22	0	22	24	2	22	1
6	49643355	49643355	19.37787292	1.07E-05	0.048575846	T	C	24	15	9	12	3	9	22	22	0	24	24	0	0
6	49645776	49645776	33.70285729	6.42E-09	0.004341981	T	C	22	12	10	23	0	23	22	22	0	20	19	1	1
6	49648383	49648383	20.5626859	5.77E-06	0.039045753	G	A	28	8	20	28	26	2	24	0	24	14	2	12	1
6	49648450	49648450	21.3329095	3.86E-06	0.033406115	A	C	35	17	18	24	22	2	25	0	25	22	4	18	1
6	49648467	49648467	20.96722927	4.67E-06	0.03570559	C	T	32	19	13	19	17	2	24	0	24	22	4	18	0
6	49648495	49648495	25.09581483	5.46E-07	0.017365195	A	C	34	21	13	23	21	2	32	0	32	24	4	20	0
6	49648589	49648589	29.95383401	4.42E-08	0.00796981	C	T	36	18	18	24	22	2	30	0	30	24	1	23	0
6	49649769	49649769	19.81595031	8.53E-06	0.04482638	C	T	32	19	13	31	28	3	27	3	24	25	4	21	1
6	49697607	49697607	19.24031527	1.15E-05	0.049709758	G	T	25	17	8	23	5	18	30	27	3	26	26	0	0
6	49705190	49705190	20.15623026	7.14E-06	0.042110325	G	A	33	21	12	22	5	17	28	28	0	35	33	2	0
6	49705472	49705472	20.51063889	5.93E-06	0.039561285	T	C	26	13	13	29	2	27	18	17	1	25	22	3	1
6	49706271	49706271	19.5734622	9.68E-06	0.046906656	T	C	39	20	19	27	5	22	37	36	1	30	27	3	0
6	49748539	49748539	19.80835799	8.56E-06	0.044875855	A	G	35	14	21	36	3	33	33	30	3	34	27	7	1
6	49762869	49762869	24.45163516	7.62E-07	0.019431638	C	T	24	15	9	22	1	21	29	29	0	39	33	6	0
6	49769923	49769923	21.11994176	4.31E-06	0.034701499	G	A	34	13	21	27	0	27	22	17	4	35	26	9	0
6	49769926	49769926	21.71184582	3.17E-06	0.031120302	T	C	32	11	21	26	0	26	23	19	4	34	25	9	0
6	49803957	49803957	20.78795902	5.13E-06	0.037040016	A	G	36	22	14	24	23	1	38	4	34	24	5	19	0
6	49803993	49803993	22.00392298	2.72E-06	0.029557576	C	T	37	15	22	28	1	27	43	39	4	27	21	6	1
6	49804005	49804005	19.9927358	7.77E-06	0.043622634	G	A	38	15	23	26	1	25	44	41	3	27	20	7	0
6	49812340	49812340	19.78061183	8.69E-06	0.045061997	T	G	21	9	12	27	2	25	27	27	0	32	21	11	0
6	49812549	49812549	20.50790308	5.94E-06	0.039561285	G	T	26	13	13	32	30	2	16	0	16	34	9	25	0
6	49812565	49812565	25.64823495	4.10E-07	0.015695145	C	T	26	13	13	32	31	1	23	0	23	32	7	25	0
6	49812577	49812577	23.83721195	1.05E-06	0.021218418	A	C	27	15	12	39	37	2	24	0	24	33	9	24	1
6	49812713	49812713	19.62550857	9.42E-06	0.046471935	A	T	22	13	9	31	29	2	29	2	27	37	9	28	0
6	49863395	49863395	21.90916973	2.86E-06	0.02989033	G	A	17	10	7	22	1	21	20	19	1	32	29	3	0
6	51033459	51033459	20.01117583	7.70E-06	0.043440837	G	T	21	5	16	15	1	14	20	13	7	28	27	1	0
6	51546566	51546566	19.26849748	1.14E-05	0.049477466	A	G	30	17	13	25	18	7	25	0	25	31	3	28	0
6	55719096	55719096	19.32033359	1.11E-05	0.049054129	T	A	33	29	4	14	14	0	27	13	14	40	9	31	0
6	55747073	55747073	24.44855204	7.63E-07	0.019431638	C	T	38	30	8	33	33	0	24	8	16	30	6	24	1
6	55774337	55774337	22.69831935	1.90E-06	0.025978434	G	A	25	20	5	31	30	1	27	7	20	30	5	25	1
6	57825545	57825545	21.60530888	3.35E-06	0.031889547	A	G	19	13	6	20	1	19	32	26	6	35	34	1	0
6	57918095	57918095	19.66491581	9.23E-06	0.046093833	C	A	15	8	7	18	4	14	18	17	1	24	24	0	0
6	58771490	58771490	21.89790722	2.88E-06	0.02993725	A	T	29	12	17	32	29	3	18	0	18	24	3	21	1
6	58842219	58842219	27.6025255	1.49E-07	0.010695021	C	A	24	23	1	32	6	26	35	35	0	45	45	0	0
6	60855495	60855495	23.97680505	9.75E-07	0.020845043	A	G	22	17	5	26	26	0	27	6	21	32	7	24	0
6	60922197	60922197	20.12406587	7.26E-06	0.042390521	C	T	26	23	3	31	30	1	31	4	27	22	8	14	1
6	62501269	62501269	19.59400546	9.58E-06	0.046780545	A	T	22	10	12	21	0	21	37	30	7	30	23	7	0
6	62544553	62544553	19.82422342	8.49E-06	0.0447733	C	T	28	10	18	40	4	36	20	17	3	38	31	6	1
6	62814403	62814403	22.75278618	1.84E-06	0.025747133	T	C	26	5	21	21	18	3	18	0	18	22	0	22	0
6	62814404	62814404	22.91930446	1.69E-06	0.025036419	G	T	27	5	22	21	18	3	18	0	18	22	0	22	0
6	62814413	62814413	19.99033123	7.78E-06	0.043632838	A	C	24	5	19	23	19	4	13	0	13	20	0	20	1
6	62814414	62814414	19.8524645	8.37E-06	0.044604809	T	G	24	5	19	23	19	4	13	0	13	20	0	20	1
6	67221240	67221240	23.76062604	1.09E-06	0.021407262	C	T	39	30	9	30	5	25	41	41	0	35	33	2	0
6	67233323	67233323	20.21911811	6.91E-06	0.04164351	C	A	23	9	14	24	22	2	33	2	31	39	5	34	0
6	67244025	67244025	29.18425971	6.58E-08	0.008999314	T	C	34	4	30	21	19	2	27	0	27	35	0	35	0
6	67258469	67258469	20.4613878	6.08E-06	0.039874693	A	G	28	7	21	37	32	5	30	0	30	24	3	21	1
6	67262457	67262457	23.90006607	1.01E-06	0.021073813	C	T	32	12	20	23	20	3	30	0	30	31	2	29	0
6	67263144	67263144	23.83863125	1.05E-06	0.021218418	T	C	19	9	10	21	21	0	13	0	13	14	2	12	1
6	67264326	67264326	20.74712717	5.24E-06	0.037349601	A	C	19	3	16	21	16	5	28	0	28	29	0	29	0
6	68437509	68437509	20.79782336	5.10E-06	0.037007937	C	T	21	18	3	18	18	0	34	11	23	29	8	21	0
6	68437720	68437720	19.98459413	7.81E-06	0.043634606	A	G	25	17	8	40	37	3	25	7	18	27	3	24	1
6	69749163	69749163	20.1933655	7.00E-06	0.041774266	T	G	32	25	7	23	23	0	27	9	18	29	7	22	0
6	70069614	70069614	21.37151473	3.78E-06	0.03326038	G	T	23	19	4	32	32	0	10	0	10	21	9	12	1
6	71039944	71039944	21.14084104	4.27E-06	0.034537307	G	A	17	6	11	32	6	26	34	33	1	22	20	2	1
6	71040151	71040151	26.80141584	2.25E-07	0.012483176	T	A	32	10	22	32	1	31	35	31	4	39	33	6	0
6	71042643	71042643	21.62976931	3.31E-06	0.031714833	C	G	33	21	12	29	26	3	29	3	26	37	6	31	0
6	80825341	80825341	22.20594379	2.45E-06	0.028274222	G	A	34	17	17	32	32	0	37	13	24	33	4	29	0
6	81047673	81047673	19.50763212	1.00E-05	0.04734886	C	T	31	28	3	24	9	15	34	34	0	41	41	0	0
6	81453933	81453933	22.71580968	1.88E-06	0.025894956	C	A	31	26	5	31	30	1	21	2	19	26	8	18	1
6	82204559	82204559	23.12821163	1.52E-06	0.023983804	T	C	26	7	19	27	1	26	38	29	9	25	23	2	1
6	82454863	82454863	21.45461366	3.62E-06	0.032717047	A	G	36	22	14	32	6	26	29	23	6	34	34	0	0
6	82458451	82458451	21.88305016	2.90E-06	0.030024775	G	A	20	12	8	24	4	20	37	32	5	28	28	0	0
6	82527259	82527259	25.49565447	4.43E-07	0.016016141	T	A	25	14	11	30	5	25	29	25	4	33	33	0	0
6	94870093	94870093	19.44737289	1.03E-05	0.047954348	A	G	32	18	14	32	2	30	41	34	7	33	29	4	0
6	95724401	95724401	22.20437414	2.45E-06	0.028274222	G	A	20	4	16	21	0	21	33	25	8	23	18	5	0
6	98374062	98374062	19.21565583	1.17E-05	0.049972178	A	T	30	19	11	29	8	21	32	29	3	27	27	0	1
6	107445846	107445846	21.36357893	3.80E-06	0.03332468	A	G	41	24	17	33	27	6	28	0	28	25	4	21	1
6	115633223	115633223	19.83617078	8.44E-06	0.044668799	G	A	43	12	31	37	21	16	39	0	39	29	0	29	1
6	115725766	115725766	19.86521094	8.31E-06	0.044532244	T	C	18	7	11	17	13	4	16	0	16	18	0	18	0
6	118818849	118818849	21.16761769	4.21E-06	0.034409871	G	A	22	12	10	20	3	17	27	27	0	26	24	2	0
6	120200582	120200582	20.26709778	6.73E-06	0.041235806	C	T	31	6	25	27	17	10	31	0	31	33	0	33	0
6	120205681	120205681	19.21513174	1.17E-05	0.049972178	T	C	30	12	18	25	17	8	19	0	19	18	0	18	1
6	120205746	120205746	19.45516728	1.03E-05	0.04787917	T	C	20	8	12	27	22	5	18	1	17	17	0	17	1
6	120233905	120233905	19.31263518	1.11E-05	0.049097131	G	A	25	13	12	23	19	4	27	0	27	33	5	28	0
6	120238647	120238647	19.63208231	9.39E-06	0.046414856	C	A	39	14	25	33	25	8	37	0	37	34	4	30	0
6	120243644	120243644	20.01920091	7.67E-06	0.043355963	G	A	18	8	10	15	10	5	19	0	19	27	0	27	0
6	120283284	120283284	20.65239398	5.51E-06	0.038222886	T	C	12	7	5	22	15	7	22	0	22	20	0	20	1
6	120297429	120297429	20.49339766	5.98E-06	0.039700291	T	C	21	11	10	23	18	5	17	0	17	20	1	19	1
6	120330372	120330372	19.3441298	1.09E-05	0.048869039	C	T	21	4	17	24	15	9	25	0	25	37	0	37	0
6	120330404	120330404	28.21924033	1.08E-07	0.009657219	G	A	22	8	14	24	19	5	25	0	25	32	0	32	0
6	120330679	120330679	19.95943427	7.91E-06	0.04385594	T	C	42	16	26	24	17	7	30	0	30	30	1	29	0
6	121539767	121539767	20.16783514	7.09E-06	0.042006145	T	C	19	8	11	23	17	6	24	0	24	26	1	25	0
6	121543368	121543368	20.65973924	5.49E-06	0.038154946	C	T	33	22	11	29	12	17	30	30	0	26	26	0	1
6	121548374	121548374	22.69557777	1.90E-06	0.025978434	C	T	28	16	12	21	16	5	17	1	16	26	0	26	0
6	121590666	121590666	20.57434473	5.74E-06	0.03893061	C	G	27	19	8	39	16	23	22	22	0	35	35	0	1
6	121590705	121590705	19.26660086	1.14E-05	0.049497393	G	A	22	17	5	25	9	16	21	21	0	28	28	0	0
6	121632022	121632022	20.57363821	5.74E-06	0.03893061	G	A	19	8	11	32	27	5	41	3	38	29	2	27	1
6	122345573	122345573	21.79884179	3.03E-06	0.030554043	A	T	19	15	4	27	23	4	18	1	17	16	1	15	1
6	122348341	122348341	21.76922178	3.07E-06	0.030758446	G	A	29	19	10	21	20	1	27	6	21	25	2	23	0
6	122348342	122348342	20.46845456	6.06E-06	0.039849052	C	A	29	19	10	21	20	1	27	6	21	25	2	23	0
6	124733558	124733558	19.40342743	1.06E-05	0.048279219	C	T	21	4	17	19	12	7	35	0	35	43	0	43	0
6	126505963	126505963	19.38431119	1.07E-05	0.048513106	C	A	38	6	32	22	0	22	31	17	14	30	23	7	0
6	126563532	126563532	28.57956461	8.99E-08	0.009297521	C	A	17	6	11	26	1	25	26	25	1	40	35	5	0
6	126567284	126567284	26.33563227	2.87E-07	0.013788525	G	A	22	9	13	17	0	17	27	24	3	36	32	4	0
6	126575533	126575533	26.00200178	3.41E-07	0.015069287	T	G	25	11	14	18	0	18	35	31	4	31	27	4	0
6	126575543	126575543	19.30992842	1.11E-05	0.049109916	C	T	26	14	12	19	1	18	31	27	4	32	29	3	0
6	126575722	126575722	22.95555866	1.66E-06	0.024802336	A	T	36	11	25	26	2	24	27	23	4	40	34	6	0
6	126575800	126575800	23.81599847	1.06E-06	0.02128748	C	G	31	8	23	35	2	33	28	24	4	32	27	5	1
6	126576030	126576030	20.16451223	7.11E-06	0.042022874	C	A	35	15	20	30	2	28	24	19	5	30	27	3	0
6	126579925	126579925	21.95850004	2.79E-06	0.029665394	G	A	25	8	17	28	2	26	22	20	2	32	26	6	0
6	126600125	126600125	24.38563407	7.89E-07	0.019629547	C	T	19	7	12	16	0	16	32	29	3	14	13	1	1
6	126607525	126607525	25.29370138	4.92E-07	0.016536382	A	G	27	8	19	27	2	25	42	36	6	30	28	2	0
6	126832913	126832913	20.01262428	7.69E-06	0.043440837	C	G	21	5	16	30	6	24	35	26	9	38	36	2	0
6	128942542	128942542	19.74490505	8.85E-06	0.045456003	A	C	16	5	11	22	8	14	31	30	1	23	23	0	0
6	128942548	128942548	19.7839574	8.67E-06	0.045054109	C	T	16	5	11	22	8	14	36	35	1	24	24	0	0
6	128942549	128942549	19.33308611	1.10E-05	0.048937591	C	T	17	6	11	21	8	13	35	34	1	24	24	0	0
6	129870864	129870864	19.82202315	8.50E-06	0.044795346	A	T	33	24	9	37	15	22	16	16	0	33	33	0	1
6	129870869	129870869	20.48872974	6.00E-06	0.039711706	A	G	32	22	10	35	14	21	16	16	0	33	33	0	1
6	132897224	132897224	23.03822252	1.59E-06	0.024359157	C	T	27	11	16	26	22	4	24	0	24	21	1	20	1
6	133772761	133772761	25.97136208	3.47E-07	0.015100844	G	A	25	22	3	23	23	0	37	6	31	24	6	18	0
6	133796954	133796954	28.43921144	9.67E-08	0.009373384	G	A	27	26	1	27	27	0	18	4	14	27	6	21	0
6	133851480	133851480	22.05674357	2.65E-06	0.029229041	T	A	27	24	3	21	21	0	26	6	20	25	7	18	0
6	133867514	133867514	20.99885386	4.60E-06	0.035549303	C	T	23	21	2	14	14	0	24	4	20	34	12	22	0
6	133874694	133874694	21.97443571	2.76E-06	0.029659913	C	T	26	25	1	16	16	0	22	5	17	32	11	21	0
6	133875726	133875726	23.31016923	1.38E-06	0.022944899	A	T	28	25	3	37	37	0	30	11	19	46	15	31	0
6	133912728	133912728	19.90949438	8.12E-06	0.044212065	T	C	37	34	3	31	31	0	28	9	19	30	14	16	1
6	133913548	133913548	23.61184914	1.18E-06	0.021715887	T	C	21	20	1	28	28	0	31	12	19	26	5	21	1
6	133932926	133932926	20.85909638	4.94E-06	0.03636458	G	A	21	19	2	22	22	0	28	6	22	32	13	19	0
6	133932927	133932927	20.79449559	5.11E-06	0.037023888	C	T	23	21	2	22	22	0	28	7	21	32	13	19	0
6	133933183	133933183	21.32847309	3.87E-06	0.033406115	C	T	36	34	2	26	26	0	35	13	22	35	15	20	0
6	133939050	133939050	19.30827539	1.11E-05	0.049136408	T	C	42	40	2	30	30	0	37	14	23	25	12	13	1
6	133983038	133983038	21.66067479	3.25E-06	0.031516337	A	G	21	4	17	24	5	19	27	26	1	22	20	2	1
6	133993379	133993379	21.21436475	4.11E-06	0.034214411	C	A	33	28	5	20	20	0	26	9	17	33	9	24	0
6	140565735	140565735	20.46086579	6.09E-06	0.039874693	G	A	20	0	20	23	0	23	22	21	1	34	12	21	0
6	140590186	140590186	21.30680166	3.91E-06	0.033495763	G	A	17	0	17	15	0	15	21	16	5	22	16	6	0
6	140674035	140674035	22.01802987	2.70E-06	0.029426113	T	C	33	27	6	24	7	17	32	32	0	39	39	0	0
6	140902563	140902563	21.0383875	4.50E-06	0.035303348	G	T	29	2	27	28	22	6	42	1	41	37	0	37	0
6	144143646	144143646	19.46082046	1.03E-05	0.04780793	C	T	16	12	4	17	14	3	25	0	25	19	3	16	0
6	144209032	144209032	22.27401243	2.36E-06	0.027961138	A	G	20	17	3	19	18	1	17	2	15	23	4	19	0
6	145285334	145285334	22.08448158	2.61E-06	0.029005544	G	A	29	15	14	37	32	5	36	0	36	36	8	28	1
6	145335365	145335365	25.01367626	5.69E-07	0.017521098	G	A	31	10	21	25	21	4	29	0	29	30	1	29	0
6	145344403	145344403	21.61924684	3.32E-06	0.031784179	T	A	26	25	1	28	7	21	39	39	0	31	31	0	0
6	145386299	145386299	24.74626737	6.54E-07	0.018333462	T	C	28	18	10	22	6	16	30	30	0	29	29	0	0
7	4152055	4152055	19.8316111	8.46E-06	0.044727966	T	C	24	11	13	21	14	7	29	0	29	39	1	38	0
7	4168526	4168526	19.63224636	9.39E-06	0.046414856	C	G	26	12	14	20	13	7	21	0	21	22	0	22	0
7	6355119	6355119	19.87621996	8.26E-06	0.044488932	C	T	23	22	1	16	16	0	36	5	31	16	8	8	0
7	6367925	6367925	20.50697912	5.94E-06	0.039561594	G	A	28	4	24	22	1	21	28	27	1	19	11	8	1
7	6370313	6370313	25.4359774	4.57E-07	0.016036852	G	A	32	7	25	18	0	18	25	25	0	26	16	10	0
7	6370317	6370317	23.91962411	1.00E-06	0.021010867	A	T	32	7	25	17	0	17	23	23	0	26	16	10	0
7	6372077	6372077	19.44100153	1.04E-05	0.047986172	T	C	22	20	2	22	21	1	34	2	32	33	15	18	0
7	6372274	6372274	20.75018448	5.23E-06	0.037349601	G	A	29	5	24	24	2	22	27	24	3	31	23	8	0
7	6372870	6372870	24.56563198	7.18E-07	0.019001427	G	T	29	26	3	24	24	0	32	4	28	31	13	18	0
7	6398503	6398503	21.31893026	3.89E-06	0.033406859	C	T	24	4	20	16	1	15	31	28	3	26	21	5	0
7	6398824	6398824	19.28287831	1.13E-05	0.049343587	C	A	19	3	16	21	2	19	21	19	2	25	20	5	0
7	6404757	6404757	19.78974715	8.64E-06	0.045017042	T	G	27	4	23	25	3	22	33	30	3	25	18	7	0
7	6421514	6421514	20.0308697	7.62E-06	0.043189104	G	A	21	17	4	18	18	0	19	2	17	25	8	17	0
7	24478815	24478815	23.12475665	1.52E-06	0.02399954	G	C	15	7	8	18	0	18	26	24	2	37	31	6	0
7	31013801	31013801	20.19274063	7.00E-06	0.041774266	A	G	32	16	16	24	7	17	39	39	0	33	31	2	0
7	33565705	33565705	19.27713063	1.13E-05	0.049401737	G	A	30	19	11	41	23	18	29	29	0	41	41	0	0
7	33581116	33581116	27.76677379	1.37E-07	0.01043656	C	G	31	17	14	28	8	20	30	30	0	33	33	0	0
7	33622348	33622348	21.73529081	3.13E-06	0.030970132	G	A	38	19	19	28	11	17	29	28	1	44	44	0	0
7	33791609	33791609	19.40871701	1.06E-05	0.048215862	G	A	26	15	11	28	19	9	27	0	27	29	2	27	0
7	33793447	33793447	20.19047466	7.01E-06	0.041787276	G	C	26	14	12	23	10	13	20	20	0	25	24	0	0
7	33874559	33874559	23.28352516	1.40E-06	0.023157974	G	A	39	20	19	34	21	13	26	0	26	23	0	23	1
7	33911878	33911878	24.24862647	8.47E-07	0.020030091	G	A	28	17	11	33	24	9	28	1	27	26	0	26	1
7	33911908	33911908	27.32629225	1.72E-07	0.011108009	C	T	31	16	15	27	7	20	29	29	0	26	26	0	1
7	33911909	33911909	24.27649502	8.35E-07	0.020017352	T	C	31	18	13	28	21	7	29	0	29	25	1	24	1
7	40372218	40372218	20.16563667	7.10E-06	0.042021933	C	G	22	16	6	23	21	2	27	3	24	32	6	26	0
7	40372267	40372267	26.1317632	3.19E-07	0.014504935	A	G	20	13	7	20	20	0	28	7	21	23	1	22	0
7	40403572	40403572	21.10697623	4.34E-06	0.03479576	A	G	35	24	11	29	28	1	21	5	16	32	5	27	0
7	40403579	40403579	21.32209036	3.88E-06	0.033406115	A	G	32	23	9	28	27	1	22	5	17	29	4	25	0
7	40403582	40403582	22.24493863	2.40E-06	0.028078188	A	G	30	21	9	27	26	1	21	4	17	29	4	25	0
7	40408806	40408806	19.96434704	7.89E-06	0.043813489	G	A	21	13	8	29	23	6	33	4	28	19	0	19	1
7	40408841	40408841	21.74600245	3.11E-06	0.030886946	G	C	19	12	7	26	23	3	34	5	29	15	0	15	1
7	40410599	40410599	20.0063637	7.72E-06	0.04346185	C	T	32	24	8	26	25	1	31	6	25	21	4	17	1
7	40410612	40410612	23.51372043	1.24E-06	0.022153706	G	A	28	22	6	26	25	1	31	5	26	23	3	20	1
7	40431327	40431327	19.35613636	1.08E-05	0.048799127	G	A	23	19	4	24	21	3	31	4	27	31	6	25	0
7	40446715	40446715	22.08090172	2.61E-06	0.029036947	G	A	20	16	4	15	14	1	12	1	11	13	0	13	1
7	40447040	40447040	19.51190664	1.00E-05	0.04731762	T	C	24	16	8	15	0	15	31	25	6	19	19	0	0
7	40447050	40447050	19.33412523	1.10E-05	0.048936106	C	T	22	14	8	16	0	16	30	24	6	20	19	1	0
7	40447069	40447069	19.37275503	1.08E-05	0.048612928	G	A	21	14	7	16	0	16	32	27	5	20	19	1	0
7	43486565	43486565	25.0122986	5.70E-07	0.017521098	C	T	28	23	5	21	0	21	34	32	2	32	31	1	0
7	43489139	43489139	31.05428749	2.51E-08	0.006644012	T	C	16	15	1	22	1	21	33	33	0	26	26	0	0
7	44513502	44513502	20.33933106	6.49E-06	0.040784387	C	T	21	14	7	18	3	15	29	26	3	28	28	0	0
7	44513638	44513638	20.10567936	7.33E-06	0.042474873	A	G	22	12	10	14	2	12	21	18	3	28	28	0	0
7	44518049	44518049	20.06390121	7.49E-06	0.042858667	C	T	25	15	10	24	23	1	34	6	28	32	5	27	0
7	44518085	44518085	24.21581693	8.61E-07	0.020149127	G	A	24	13	11	18	18	0	29	5	24	33	4	29	0
7	48194726	48194726	19.74326077	8.86E-06	0.045464689	G	T	25	10	15	22	1	21	32	28	4	30	24	6	0
7	50862825	50862825	22.21977354	2.43E-06	0.028244106	A	G	20	7	13	22	8	14	22	22	0	22	22	0	0
7	50864899	50864899	22.38727096	2.23E-06	0.027448815	A	G	24	14	10	16	3	13	36	36	0	41	39	2	0
7	50890270	50890270	19.26177354	1.14E-05	0.049514128	C	G	24	11	13	29	0	29	22	14	8	35	29	6	0
7	66721040	66721040	21.26083841	4.01E-06	0.033836284	C	T	29	23	6	25	8	17	28	28	0	30	30	0	0
7	67165582	67165582	27.33043177	1.71E-07	0.011108009	G	T	36	18	18	27	19	8	33	0	33	28	0	28	0
7	67166089	67166089	20.79937174	5.10E-06	0.037007937	G	A	28	12	16	19	14	5	34	0	34	32	1	31	0
7	67167194	67167194	21.30619652	3.91E-06	0.033495763	C	G	30	14	16	17	10	7	36	0	36	27	0	27	0
7	67167451	67167451	25.04395492	5.60E-07	0.017521098	C	T	31	20	10	14	11	3	25	0	25	17	0	17	0
7	67168209	67168209	19.93509391	8.01E-06	0.043960719	A	G	13	8	5	21	12	9	23	0	23	23	0	23	0
7	67169179	67169179	21.57865225	3.40E-06	0.032060611	A	G	19	4	15	27	19	8	34	0	34	27	0	27	0
7	67169200	67169200	20.22699257	6.88E-06	0.041606898	C	T	17	5	12	20	13	7	28	0	28	28	0	28	0
7	67174373	67174373	20.1172788	7.28E-06	0.042417014	C	T	30	13	17	33	16	17	30	0	30	33	0	33	0
7	67188765	67188765	19.28917867	1.12E-05	0.04931615	C	T	27	9	18	31	15	16	55	0	55	36	0	36	0
7	73614349	73614349	19.4369471	1.04E-05	0.048017811	G	A	39	23	16	25	22	3	24	2	22	28	3	25	0
7	73614562	73614562	19.68615142	9.13E-06	0.045934495	A	T	28	19	9	24	19	5	31	2	29	31	3	28	0
7	73765693	73765693	20.65422513	5.50E-06	0.038220696	T	C	12	6	6	22	2	20	19	14	5	27	27	0	0
7	73780279	73780279	19.93578699	8.01E-06	0.043953484	C	T	16	9	7	28	24	4	16	0	16	24	3	21	1
7	76032829	76032829	22.59974295	2.00E-06	0.02636672	C	T	37	20	17	34	9	25	45	37	8	39	39	0	0
7	83069761	83069761	20.25047902	6.79E-06	0.041357194	C	T	35	5	30	31	0	31	28	20	8	20	13	7	1
7	84153238	84153238	19.62421579	9.43E-06	0.046482016	C	T	36	23	13	23	3	20	30	21	9	39	39	0	0
7	84631186	84631186	21.92384217	2.84E-06	0.029825874	G	A	24	21	3	33	33	0	44	13	31	33	12	21	0
7	84696716	84696716	19.69125676	9.10E-06	0.045934495	A	G	24	22	2	29	29	0	34	14	20	32	11	21	0
7	84707676	84707676	19.62790521	9.41E-06	0.046441905	G	A	46	38	8	35	35	0	31	9	22	32	13	19	1
7	84707682	84707682	21.46350583	3.61E-06	0.032676299	C	T	43	35	8	32	32	0	30	8	22	32	11	21	0
7	84712955	84712955	23.49538958	1.25E-06	0.02221429	G	A	26	25	1	23	23	0	28	8	20	26	9	17	0
7	84783812	84783812	19.59156211	9.59E-06	0.046797135	G	A	30	12	18	19	2	17	23	19	4	26	25	1	0
7	84810699	84810699	19.68756487	9.12E-06	0.045934495	G	A	38	13	25	34	6	28	32	30	2	29	25	4	1
7	84823243	84823243	19.852952	8.36E-06	0.044602012	G	A	29	27	2	27	27	0	35	13	22	24	9	15	1
7	84861060	84861060	20.16749249	7.09E-06	0.042006145	C	A	23	23	0	27	27	0	32	17	15	26	9	17	1
7	84911340	84911340	23.43097063	1.29E-06	0.022436677	A	G	38	28	10	33	29	4	30	6	24	29	2	27	1
7	84911342	84911342	22.04425379	2.66E-06	0.029314779	C	T	36	27	9	34	30	4	30	7	23	29	3	26	1
7	84924868	84924868	24.63912937	6.91E-07	0.018693082	T	C	31	8	23	28	5	23	33	30	3	32	30	2	0
7	84949894	84949894	19.57846497	9.66E-06	0.046906548	A	T	41	14	27	16	1	15	38	31	7	24	22	2	0
7	84953030	84953030	20.63817716	5.55E-06	0.038331105	C	T	30	11	19	30	5	25	38	33	5	43	38	4	0
7	84960665	84960665	19.51174337	1.00E-05	0.04731762	A	G	30	9	21	24	4	20	28	25	3	35	31	4	0
7	84961320	84961320	22.73577941	1.86E-06	0.025853043	T	C	19	14	5	22	22	0	23	7	16	33	5	28	0
7	84968078	84968078	19.62839199	9.41E-06	0.046438342	T	C	32	10	22	30	8	22	35	31	4	31	29	2	0
7	84969491	84969491	22.82600922	1.77E-06	0.025320622	G	A	26	20	6	33	28	5	27	5	22	36	3	33	0
7	84983597	84983597	20.34575005	6.46E-06	0.040721821	C	A	35	25	10	33	26	7	28	7	21	33	1	32	0
7	84983983	84983983	22.13153477	2.55E-06	0.028695691	T	A	27	24	3	26	26	0	31	11	20	23	5	18	1
7	84985974	84985974	28.49318115	9.40E-08	0.009297521	T	A	23	19	4	31	31	0	31	8	23	26	3	23	1
7	84995548	84995548	22.25790629	2.38E-06	0.028026187	C	T	26	11	15	31	7	24	25	21	3	27	27	0	1
7	85004411	85004411	19.4485739	1.03E-05	0.047951927	C	A	29	11	18	27	5	22	27	25	2	40	35	5	0
7	85010365	85010365	19.63094038	9.39E-06	0.046424646	T	C	38	11	27	27	6	21	38	31	7	29	28	1	0
7	85076314	85076314	20.81699057	5.05E-06	0.036774045	T	A	42	39	3	30	30	0	37	11	25	36	17	19	0
7	85084802	85084802	19.4160082	1.05E-05	0.048136492	C	A	32	30	2	29	29	0	25	10	15	24	9	15	1
7	85084804	85084804	19.48881259	1.01E-05	0.047526888	G	T	29	27	2	30	30	0	26	11	15	26	9	17	1
7	85472756	85472756	20.06283909	7.49E-06	0.042858667	A	G	30	11	19	27	6	21	30	28	2	29	27	2	0
7	85485012	85485012	24.38480137	7.89E-07	0.019629547	C	G	42	16	26	15	1	14	36	30	6	36	35	1	0
7	85489966	85489966	21.28787695	3.95E-06	0.033655186	T	G	35	26	9	19	17	2	24	4	20	20	1	19	0
7	85496055	85496055	22.58729158	2.01E-06	0.026425541	G	T	38	9	29	33	6	27	30	26	4	29	27	2	1
7	85507900	85507900	20.8719643	4.91E-06	0.036285951	G	A	36	9	27	21	4	17	30	26	4	34	32	2	0
7	85517317	85517317	21.37054535	3.79E-06	0.033263419	C	T	33	12	21	14	2	12	28	23	5	24	24	0	0
7	85548859	85548859	19.44142306	1.04E-05	0.047986172	G	A	23	20	3	30	28	2	21	4	17	21	4	17	1
7	85559684	85559684	28.01440662	1.20E-07	0.010077639	A	C	34	14	20	28	2	26	19	16	3	38	37	1	0
7	85559722	85559722	20.08790121	7.40E-06	0.042666161	T	C	31	12	19	25	4	21	25	22	3	45	41	4	0
7	85562276	85562276	22.47808859	2.13E-06	0.027005027	G	A	39	31	8	24	23	1	23	6	17	36	6	30	0
7	85590836	85590836	20.10644553	7.32E-06	0.042474873	C	T	30	23	7	26	24	2	37	12	25	32	3	29	0
7	85591523	85591523	20.98229545	4.64E-06	0.035586595	A	C	32	26	6	17	17	0	24	6	18	27	7	20	0
7	85594386	85594386	19.98022865	7.82E-06	0.043645536	C	T	17	4	13	15	3	12	18	17	1	16	16	0	0
7	85609239	85609239	20.13065499	7.23E-06	0.042383126	G	T	28	5	23	24	5	19	29	24	5	25	24	1	0
7	85610226	85610226	21.59769097	3.36E-06	0.031928742	G	A	30	23	6	29	27	2	24	8	16	33	3	30	0
7	85613077	85613077	22.29284102	2.34E-06	0.027830787	T	C	27	25	2	16	16	0	31	9	22	29	8	21	0
7	85643146	85643146	20.71798919	5.32E-06	0.037686516	T	A	38	12	26	35	4	31	30	26	4	27	23	4	1
7	85644684	85644684	20.20517573	6.96E-06	0.041742525	A	G	27	24	3	24	23	1	37	14	23	18	1	17	1
7	85645264	85645264	26.74215342	2.32E-07	0.012585975	C	A	32	10	22	38	9	29	22	19	3	33	33	0	1
7	85647441	85647441	22.79671255	1.80E-06	0.025486453	G	A	31	9	22	21	3	18	28	28	0	17	15	2	1
7	85647480	85647480	21.09205143	4.38E-06	0.034905653	C	T	30	8	22	18	4	14	30	28	2	25	24	1	0
7	85655402	85655402	20.69244518	5.39E-06	0.037929804	C	A	28	27	1	26	26	0	27	11	16	27	10	17	0
7	85660794	85660794	19.8870107	8.22E-06	0.044432744	C	T	16	8	8	37	8	29	24	20	4	26	26	0	1
7	85664525	85664525	25.0199479	5.67E-07	0.017521098	C	T	44	13	31	30	6	24	31	29	2	35	33	2	0
7	85669884	85669884	19.2843846	1.13E-05	0.049332924	C	T	30	23	7	20	19	1	26	6	20	26	4	22	0
7	85681632	85681632	22.46759037	2.14E-06	0.027033537	T	G	36	24	12	27	27	0	27	6	21	33	8	25	0
7	85683711	85683711	21.49026415	3.56E-06	0.032540391	A	G	32	28	4	16	16	0	19	10	9	30	3	27	0
7	85692268	85692268	21.45859984	3.62E-06	0.03267643	C	T	33	25	8	28	25	3	20	3	17	22	2	20	1
7	85694366	85694366	26.19009813	3.09E-07	0.014417981	T	C	42	28	14	23	20	3	43	3	40	38	3	35	0
7	85695234	85695234	20.96548111	4.68E-06	0.035718496	A	G	23	15	8	30	29	1	26	7	19	36	5	31	0
7	85695514	85695514	20.87282542	4.91E-06	0.036279311	G	A	23	20	3	35	32	3	29	10	19	37	4	33	0
7	85697274	85697274	32.00546536	1.54E-08	0.005952524	T	A	35	26	9	36	32	4	24	2	22	34	1	33	1
7	85698855	85698855	23.65446321	1.15E-06	0.021581735	A	T	35	27	8	19	19	0	40	18	22	38	4	34	0
7	85698892	85698892	20.70713783	5.35E-06	0.037813761	T	C	45	34	11	19	18	1	36	12	24	35	4	31	0
7	85699435	85699435	19.52090732	9.95E-06	0.047273972	A	C	26	20	6	13	12	1	22	3	19	29	4	25	0
7	85699797	85699797	19.95712115	7.92E-06	0.043864957	A	T	35	24	11	25	24	1	41	8	33	34	7	27	0
7	85699854	85699854	24.31938814	8.16E-07	0.019842458	G	T	33	25	8	31	28	3	43	7	36	33	3	30	0
7	85703121	85703121	21.51637098	3.51E-06	0.032420649	T	C	39	30	9	27	26	1	34	6	28	31	7	24	0
7	85703125	85703125	20.83667713	5.00E-06	0.03653223	G	A	38	31	7	29	27	2	29	8	21	33	6	27	0
7	85703695	85703695	22.33569926	2.29E-06	0.027655322	T	C	30	26	4	24	23	1	26	6	20	30	5	25	0
7	85703720	85703720	20.5269155	5.88E-06	0.039407334	A	G	34	27	7	23	22	1	23	7	16	35	5	30	0
7	85703721	85703721	23.28625533	1.40E-06	0.023148595	C	A	34	27	7	24	23	1	23	7	16	34	4	30	0
7	85704096	85704096	24.68162839	6.76E-07	0.018527878	T	G	33	24	9	28	25	3	37	5	32	27	2	25	1
7	85704106	85704106	19.74663149	8.84E-06	0.045431792	T	C	32	26	6	27	24	3	30	7	23	25	3	22	1
7	85711169	85711169	27.45483756	1.61E-07	0.011015096	C	T	23	20	3	25	25	0	17	3	14	24	4	20	1
7	85732939	85732939	19.64274257	9.34E-06	0.046313534	C	G	32	25	7	25	23	2	24	8	16	31	3	28	0
7	85734614	85734614	21.87385888	2.91E-06	0.030084305	G	A	18	15	3	29	26	3	26	5	21	26	3	23	1
7	85827375	85827375	25.67557467	4.04E-07	0.015695001	C	A	26	23	3	24	24	0	20	4	16	22	5	17	1
7	85827376	85827376	25.70585363	3.98E-07	0.015577226	A	C	28	25	3	20	20	0	22	4	18	24	6	18	0
7	85827401	85827401	25.04433253	5.60E-07	0.017521098	T	C	23	21	2	17	17	0	25	5	20	28	6	22	0
7	85827431	85827431	23.49150982	1.25E-06	0.02221429	C	A	22	21	1	17	17	0	18	5	13	22	4	18	0
7	85828006	85828006	20.6908302	5.40E-06	0.03793576	A	G	37	27	9	23	21	2	34	5	28	31	5	26	0
7	85837707	85837707	20.52635808	5.88E-06	0.039407334	C	T	25	20	5	21	20	1	25	7	18	30	4	26	0
7	85837726	85837726	29.27861784	6.27E-08	0.008912782	A	G	27	23	4	24	24	0	27	11	16	27	1	26	0
7	85838446	85838446	19.29745182	1.12E-05	0.049232162	G	T	12	11	1	25	24	1	32	6	26	33	10	23	0
7	85838518	85838518	24.28033666	8.33E-07	0.020017352	A	G	29	22	7	26	24	2	30	4	26	36	5	31	0
7	85839530	85839530	21.39928983	3.73E-06	0.033190271	A	G	31	23	8	32	28	4	23	4	19	29	3	26	1
7	85840795	85840795	22.89258756	1.71E-06	0.025163378	G	C	20	15	5	25	23	2	25	2	23	23	3	20	1
7	85841136	85841136	21.61372003	3.33E-06	0.031826513	C	A	32	25	7	24	23	1	35	8	27	29	5	24	0
7	85867623	85867623	22.05177314	2.65E-06	0.029258218	C	T	31	23	8	22	21	1	25	6	19	32	3	29	0
7	85869960	85869960	25.01589115	5.69E-07	0.017521098	T	C	45	15	30	31	4	27	34	32	2	25	23	2	1
7	85875297	85875297	20.42864685	6.19E-06	0.040018975	C	T	34	28	6	27	26	1	15	5	10	30	4	26	0
7	85876545	85876545	22.84647923	1.75E-06	0.025237618	C	T	35	31	4	18	18	0	27	11	16	16	1	15	1
7	85882653	85882653	23.32977982	1.36E-06	0.022789026	G	T	33	25	8	23	22	1	44	10	34	29	3	26	0
7	85885240	85885240	19.52511292	9.93E-06	0.047218555	A	T	32	24	8	30	24	6	26	3	23	33	4	29	0
7	85889839	85889839	22.29732489	2.34E-06	0.027818531	C	T	36	28	8	31	29	2	19	5	14	40	5	35	0
7	85889848	85889848	22.44620273	2.16E-06	0.02715009	T	C	37	28	9	31	29	2	15	3	12	43	7	36	0
7	85889903	85889903	23.62947427	1.17E-06	0.021688083	C	T	47	36	11	33	31	2	16	2	14	43	8	35	0
7	85889911	85889911	21.59781292	3.36E-06	0.031928742	T	G	40	29	11	31	29	2	17	3	14	39	7	32	0
7	85889934	85889934	21.75531989	3.10E-06	0.030882709	G	A	37	26	11	34	32	2	20	3	17	42	8	33	0
7	85891660	85891660	25.90693985	3.58E-07	0.015199419	T	C	26	24	2	19	19	0	20	8	12	25	2	23	0
7	85895433	85895433	23.39671285	1.32E-06	0.022588804	G	A	24	21	3	20	20	0	16	3	13	26	6	20	0
7	85895658	85895658	21.424827	3.68E-06	0.03297318	G	C	34	27	7	18	17	0	14	4	10	29	5	24	0
7	85898254	85898254	23.27699032	1.40E-06	0.023177204	A	G	26	21	5	27	25	2	21	1	20	20	4	16	1
7	85899065	85899065	21.65103536	3.27E-06	0.031581233	T	C	38	31	7	29	26	3	18	4	14	33	5	28	0
7	85901407	85901407	20.10732232	7.32E-06	0.042474873	A	T	48	37	11	25	24	1	32	10	22	30	5	25	0
7	85901412	85901412	20.84251661	4.99E-06	0.036488306	A	G	47	36	11	26	25	1	30	8	22	29	5	24	0
7	85901431	85901431	21.39839084	3.73E-06	0.033190271	A	C	48	38	9	26	25	1	34	8	26	25	5	20	1
7	85906065	85906065	27.33579928	1.71E-07	0.011108009	A	G	24	22	2	22	22	0	23	5	18	34	8	26	0
7	85906074	85906074	28.3392574	1.02E-07	0.009467401	G	C	22	20	2	24	24	0	26	6	20	27	4	23	0
7	85906088	85906088	32.66452885	1.10E-08	0.005060893	G	A	26	6	20	22	2	20	26	26	0	30	28	2	0
7	85906092	85906092	30.26835043	3.76E-08	0.007834168	C	T	27	6	21	24	2	22	30	29	1	31	29	2	0
7	85906555	85906555	21.53081226	3.48E-06	0.032298566	C	A	35	6	29	24	1	23	41	30	11	25	20	5	0
7	85911044	85911044	20.20567004	6.95E-06	0.041742525	G	A	31	24	7	22	22	0	30	11	19	24	5	19	0
7	85913770	85913770	21.19494586	4.15E-06	0.034305127	G	A	43	32	11	29	26	3	22	4	18	23	2	21	1
7	85922128	85922128	23.21385507	1.45E-06	0.023516248	G	A	27	21	6	16	16	0	21	5	16	26	4	22	0
7	85937749	85937749	20.26332715	6.75E-06	0.041257517	T	C	36	14	22	43	7	36	41	32	9	32	30	2	1
7	85943984	85943984	20.71515991	5.33E-06	0.037705735	A	G	33	8	25	24	4	20	21	19	2	20	19	1	1
7	85950245	85950245	22.44526399	2.16E-06	0.02715106	A	C	27	6	21	35	5	30	23	18	5	28	27	1	1
7	85956771	85956771	23.0919569	1.54E-06	0.024045955	A	G	39	31	8	24	23	1	31	9	22	35	4	31	0
7	85958594	85958594	26.55297029	2.56E-07	0.012855952	C	A	23	21	2	22	22	0	11	3	8	22	2	20	0
7	85958617	85958617	25.15910865	5.28E-07	0.017140041	G	C	30	27	3	25	25	0	14	5	9	23	3	20	1
7	85958619	85958619	25.02933242	5.65E-07	0.017521098	C	T	32	28	4	25	25	0	14	5	9	23	3	20	1
7	85958622	85958622	22.30765578	2.32E-06	0.02777172	T	G	32	6	26	28	3	25	16	14	2	23	21	2	1
7	85958627	85958627	25.44740167	4.55E-07	0.016016141	G	A	33	29	4	26	26	0	15	5	10	20	2	18	1
7	85958767	85958767	19.33749022	1.10E-05	0.048932694	A	G	33	29	4	28	27	1	19	7	12	16	1	15	1
7	85958837	85958837	24.70173203	6.69E-07	0.018513027	T	A	34	31	3	21	21	0	18	4	14	23	5	18	0
7	85962790	85962790	19.70707045	9.03E-06	0.045745333	G	A	21	16	5	21	20	1	27	8	19	29	3	26	0
7	85965247	85965247	27.65880161	1.45E-07	0.010641003	G	A	51	19	32	32	8	24	27	24	3	34	34	0	0
7	85967518	85967518	21.32049365	3.89E-06	0.033406115	C	A	38	13	25	26	2	24	26	19	7	24	23	1	1
7	85967576	85967576	21.63201744	3.30E-06	0.031714833	C	T	34	28	6	29	28	1	20	7	13	28	3	25	1
7	85967792	85967792	20.456175	6.10E-06	0.039874693	C	G	33	29	4	22	21	1	23	6	17	39	8	31	0
7	85967904	85967904	19.88956587	8.20E-06	0.044413677	G	T	36	28	7	23	20	3	18	3	15	40	6	34	0
7	85976937	85976937	20.44923515	6.12E-06	0.039923671	A	G	36	32	4	24	24	0	13	4	9	23	7	16	1
7	85979218	85979218	20.47293777	6.05E-06	0.039809279	C	G	16	15	1	25	25	0	19	4	15	14	4	10	1
7	85981631	85981631	28.50663834	9.34E-08	0.009297521	G	A	31	27	4	21	21	0	34	14	20	29	2	27	0
7	85983136	85983136	35.75252735	2.24E-09	0.003445484	C	G	29	24	5	24	24	0	15	4	11	34	1	33	0
7	85983896	85983896	23.55098661	1.22E-06	0.021966825	A	G	26	20	6	20	20	0	22	7	15	33	5	28	0
7	85984765	85984765	21.94667015	2.80E-06	0.029700544	T	C	40	31	9	32	30	2	31	7	24	42	8	34	0
7	85988551	85988551	20.47749671	6.03E-06	0.039796121	G	A	33	27	6	25	25	0	23	11	12	22	3	19	1
7	86000048	86000048	22.63738375	1.96E-06	0.026148488	C	T	28	23	5	41	37	4	24	7	17	22	1	21	1
7	86003408	86003408	28.0242358	1.20E-07	0.010077639	G	T	35	30	5	26	26	0	25	7	18	26	4	22	0
7	86007279	86007279	20.02274951	7.65E-06	0.043305467	A	G	44	30	14	30	27	3	29	5	24	36	6	30	0
7	86021669	86021669	21.47248929	3.59E-06	0.032628996	C	T	33	28	5	38	37	1	26	11	15	23	2	21	1
7	86109953	86109953	19.76160485	8.77E-06	0.045289052	T	C	28	22	6	36	35	1	27	8	19	21	3	18	1
7	86127283	86127283	27.80371057	1.34E-07	0.01039001	G	A	35	27	8	25	25	0	17	4	13	24	2	22	1
7	86127339	86127339	20.43741645	6.16E-06	0.039975742	T	C	44	33	11	30	29	1	25	9	16	19	1	18	1
7	86153102	86153102	20.33032805	6.52E-06	0.040807893	G	A	25	7	18	28	4	24	32	29	3	20	18	2	1
7	86162546	86162546	20.11069226	7.31E-06	0.042474873	G	A	26	10	16	14	2	12	27	25	2	29	27	2	0
7	86169204	86169204	22.47141827	2.13E-06	0.027030442	A	C	27	21	6	16	15	0	11	5	6	30	2	28	0
7	86175601	86175601	19.70425621	9.04E-06	0.045748246	A	G	17	14	3	17	16	1	22	6	16	15	0	15	1
7	86175617	86175617	19.75633849	8.80E-06	0.045367421	C	G	17	17	0	15	15	0	19	5	14	17	4	13	0
7	86198024	86198024	20.1790785	7.05E-06	0.041899976	A	C	24	16	7	18	15	3	23	8	15	33	0	33	0
7	86198956	86198956	24.75379487	6.51E-07	0.018299006	C	T	28	22	6	27	25	2	25	7	18	34	2	32	0
7	86204798	86204798	21.99774868	2.73E-06	0.029569534	T	C	38	32	6	28	28	0	32	13	19	44	12	32	0
7	86213409	86213409	19.61908404	9.45E-06	0.046516029	G	A	22	18	4	25	23	2	33	7	26	30	6	24	0
7	86230202	86230202	22.30894068	2.32E-06	0.027765116	C	T	28	8	20	26	7	19	30	28	2	31	30	1	0
7	86240677	86240677	20.13752824	7.21E-06	0.042334886	C	T	35	14	21	25	3	22	30	25	5	36	33	3	0
7	86240955	86240955	24.79895025	6.36E-07	0.018208094	C	T	40	11	29	20	2	18	43	35	8	38	36	2	0
7	86244299	86244299	22.41989231	2.19E-06	0.02736515	G	A	32	9	23	31	8	23	38	28	10	35	35	0	0
7	86245296	86245296	21.913326	2.85E-06	0.02989033	C	T	37	10	27	32	7	25	30	24	6	30	29	1	1
7	86259721	86259721	19.711234	9.01E-06	0.045707786	G	A	20	15	5	21	20	1	21	2	18	11	1	10	1
7	86265547	86265547	23.26595967	1.41E-06	0.023218177	C	A	35	22	13	21	20	0	19	6	13	26	2	24	0
7	86265570	86265570	25.73653696	3.91E-07	0.01553659	G	T	43	31	12	20	20	0	22	7	15	33	3	30	0
7	86265588	86265588	20.92285968	4.78E-06	0.036025123	G	A	41	30	11	23	22	1	25	11	14	35	2	33	0
7	86267245	86267245	20.18504441	7.03E-06	0.041863836	C	A	32	25	7	25	22	3	28	8	20	35	4	31	0
7	86279162	86279162	19.2452795	1.15E-05	0.049645236	G	T	33	9	24	23	3	20	26	21	5	21	20	1	1
7	86282955	86282955	23.93764773	9.95E-07	0.020917104	C	T	24	18	6	36	34	2	36	10	26	31	2	29	1
7	86290881	86290881	20.60800293	5.64E-06	0.038621846	C	A	32	25	7	19	19	0	28	8	20	14	2	12	1
7	86292641	86292641	27.21154495	1.82E-07	0.011510088	C	T	28	13	15	24	3	21	26	24	2	24	24	0	0
7	86301201	86301201	21.12896019	4.29E-06	0.034600935	T	C	30	24	6	41	37	4	39	13	26	28	2	26	1
7	86304009	86304009	20.32709511	6.53E-06	0.040823307	C	T	28	23	5	16	16	0	22	8	14	24	4	20	0
7	86304665	86304665	19.67756357	9.17E-06	0.045962576	G	A	28	21	7	28	27	1	28	13	15	24	1	23	1
7	86306662	86306662	23.2586911	1.42E-06	0.023246389	A	G	31	7	24	25	5	20	20	19	1	37	34	3	0
7	86307313	86307313	21.26266255	4.00E-06	0.033836284	T	C	28	9	19	27	5	22	32	27	5	38	36	2	0
7	86308187	86308187	22.31495233	2.31E-06	0.027723025	G	A	23	10	13	18	1	17	19	17	2	38	35	3	0
7	86309668	86309668	20.78168493	5.15E-06	0.037098001	T	G	35	11	24	22	3	19	33	27	6	23	22	1	0
7	86309851	86309851	19.34375917	1.09E-05	0.048870634	G	A	38	32	6	26	25	1	32	15	17	35	5	30	0
7	86310019	86310019	21.38807912	3.75E-06	0.033216877	G	T	39	12	27	24	6	18	38	29	9	28	28	0	0
7	86312207	86312207	22.41126119	2.20E-06	0.027375639	G	A	41	32	9	28	25	3	33	9	24	29	2	27	0
7	86313165	86313165	20.97170162	4.66E-06	0.035679466	G	T	29	8	21	29	7	22	33	27	6	36	35	1	0
7	86313280	86313280	20.52151363	5.90E-06	0.039432788	C	T	38	12	26	23	6	17	30	23	7	27	27	0	0
7	86314134	86314134	19.8745317	8.27E-06	0.044491025	C	G	37	11	26	21	3	18	23	19	4	33	30	3	0
7	86314144	86314144	20.49486798	5.98E-06	0.039688801	T	C	35	12	23	20	2	18	25	21	4	35	32	3	0
7	86320944	86320944	21.35637543	3.81E-06	0.033341676	G	A	33	9	24	37	8	29	34	25	9	26	26	0	1
7	86324952	86324952	19.91648487	8.09E-06	0.044126708	C	T	31	15	16	19	2	17	19	18	1	29	27	2	0
7	86325142	86325142	21.354632	3.82E-06	0.033343132	A	C	30	9	21	28	6	22	36	32	4	27	26	1	1
7	86326383	86326383	20.68411455	5.42E-06	0.037948324	G	C	36	31	5	14	14	0	22	9	13	33	6	27	0
7	86326384	86326384	20.66168249	5.48E-06	0.038149716	G	A	37	31	6	15	15	0	22	9	13	33	6	27	0
7	86327859	86327859	19.6606939	9.25E-06	0.046110806	C	G	24	8	16	32	10	22	36	30	6	25	25	0	1
7	86329389	86329389	22.52127685	2.08E-06	0.026801647	G	C	37	30	7	28	27	1	29	6	23	23	4	19	1
7	86332144	86332144	23.65847052	1.15E-06	0.021576688	G	A	41	12	29	30	8	22	43	34	9	32	32	0	0
7	86335322	86335322	20.17435683	7.07E-06	0.041967496	C	T	41	32	9	28	26	2	32	11	21	37	5	32	0
7	86340945	86340945	19.4577919	1.03E-05	0.047851529	T	A	21	4	17	27	4	23	32	25	7	37	33	4	0
7	86341076	86341076	20.44165189	6.15E-06	0.039947079	C	G	41	31	10	25	22	3	34	8	26	35	4	31	0
7	86341132	86341132	20.79045825	5.12E-06	0.037040016	T	A	38	32	6	27	25	2	37	10	27	32	6	26	0
7	86341658	86341658	19.37700948	1.07E-05	0.048575846	G	A	26	21	5	26	23	3	41	10	31	21	2	19	1
7	86342892	86342892	25.96038738	3.48E-07	0.015100844	G	A	15	4	11	20	0	20	17	15	2	34	28	6	0
7	86349452	86349452	20.41786157	6.22E-06	0.040056132	C	T	20	19	1	16	16	0	14	6	8	24	4	20	0
7	86355663	86355663	19.21361323	1.17E-05	0.049976169	G	A	33	25	8	11	11	0	31	9	22	24	3	21	0
7	86356812	86356812	19.70017282	9.06E-06	0.045826319	G	C	27	21	6	27	26	1	45	16	29	25	3	22	1
7	86358883	86358883	20.9581623	4.69E-06	0.035735987	C	T	43	15	28	21	4	17	33	29	4	24	23	1	0
7	86365851	86365851	27.26742144	1.77E-07	0.011318747	T	A	30	23	7	17	17	0	31	6	25	26	3	23	0
7	86366289	86366289	24.37020089	7.95E-07	0.019642972	A	T	25	22	3	23	22	1	29	9	20	24	1	23	0
7	86368046	86368046	19.51255614	9.99E-06	0.04731762	C	T	38	28	10	21	21	0	30	12	18	26	5	21	0
7	86371215	86371215	20.8408544	4.99E-06	0.036491881	G	T	36	12	24	26	2	24	37	31	6	29	25	4	0
7	86371216	86371216	25.9638883	3.48E-07	0.015100844	G	A	36	31	5	28	28	0	38	13	25	28	5	23	0
7	86373108	86373108	19.52730828	9.92E-06	0.047196703	T	G	33	24	9	24	22	2	34	12	22	44	5	39	0
7	86380168	86380168	19.421395	1.05E-05	0.04810514	A	G	31	27	4	23	23	0	37	15	22	34	11	23	0
7	86382184	86382184	19.43100762	1.04E-05	0.048062537	G	A	38	30	8	30	28	2	28	6	22	29	6	23	1
7	86384329	86384329	20.91162128	4.81E-06	0.036032219	G	A	42	33	9	26	25	1	28	8	20	32	5	27	0
7	86386577	86386577	20.96193039	4.69E-06	0.035725708	A	G	18	15	3	23	23	0	22	8	14	32	6	26	0
7	86883490	86883490	19.35201857	1.09E-05	0.048833193	A	G	43	16	27	32	12	20	38	34	4	48	47	1	0
7	86901462	86901462	20.06875414	7.47E-06	0.042790421	C	A	33	10	23	28	7	21	32	29	3	29	27	2	0
7	87065742	87065742	24.98745288	5.77E-07	0.01758931	G	A	32	13	19	22	4	18	35	34	1	31	30	1	0
7	87181153	87181153	20.44843981	6.13E-06	0.039923671	T	C	36	17	19	28	5	23	30	26	4	37	35	2	0
7	87224147	87224147	20.99006482	4.62E-06	0.035566824	C	A	36	16	20	23	3	20	30	27	3	24	23	1	0
7	87272697	87272697	20.29227445	6.65E-06	0.041110798	C	A	41	30	11	29	27	2	24	1	23	35	12	23	0
7	87292633	87292633	25.391427	4.68E-07	0.016179286	C	T	25	22	3	40	37	3	29	2	27	22	4	18	1
7	87298285	87298285	20.08078345	7.42E-06	0.042732939	T	G	25	19	6	26	23	3	21	3	18	25	3	22	1
7	87309509	87309509	19.70669236	9.03E-06	0.045745333	C	T	30	6	24	19	1	18	25	21	4	34	26	8	0
7	87310819	87310819	20.87642907	4.90E-06	0.036249777	T	C	23	5	18	24	1	23	28	24	4	23	18	5	1
7	87317724	87317724	21.09598906	4.37E-06	0.034895016	G	T	44	10	34	26	1	25	21	18	3	27	21	6	0
7	87320544	87320544	19.64443953	9.33E-06	0.046291948	C	T	28	8	20	34	6	28	26	24	2	29	25	4	1
7	87362595	87362595	20.26402004	6.75E-06	0.041257517	G	T	33	24	9	21	19	2	41	4	37	38	8	30	0
7	87366917	87366917	23.22559783	1.44E-06	0.023435881	C	A	23	16	7	24	22	2	25	1	24	21	3	18	1
7	87375618	87375618	19.66530956	9.23E-06	0.046093833	C	G	38	34	4	28	27	1	20	2	18	28	12	16	0
7	89607095	89607095	20.53050819	5.87E-06	0.039407334	C	T	37	11	26	35	6	29	38	34	4	34	29	5	1
7	89607330	89607330	21.56176053	3.43E-06	0.032137604	A	G	39	11	28	32	5	27	29	26	3	32	28	4	0
7	89607337	89607337	21.7773581	3.06E-06	0.030741248	G	T	38	12	26	32	5	27	30	28	2	34	29	5	0
7	89631107	89631107	23.56397013	1.21E-06	0.021922776	G	A	22	8	14	26	0	26	25	24	1	31	21	10	0
7	91060486	91060486	19.9833076	7.81E-06	0.043634606	A	G	38	21	17	23	22	1	33	1	32	20	5	15	1
7	91081364	91081364	27.00288288	2.03E-07	0.011839375	C	T	25	11	14	30	28	2	37	3	34	35	2	33	0
7	91098733	91098733	20.84030805	4.99E-06	0.036491881	T	A	31	16	15	29	27	2	18	1	17	36	6	30	0
7	91101936	91101936	23.34012134	1.36E-06	0.022789026	C	T	28	16	12	30	28	2	21	2	19	34	4	30	0
7	91113205	91113205	23.04449765	1.58E-06	0.024336725	T	C	30	20	10	38	35	2	25	4	21	33	5	28	1
7	96127384	96127384	20.02801373	7.63E-06	0.043235794	T	A	27	11	16	28	20	8	18	0	18	16	0	16	1
7	96136378	96136378	19.28003069	1.13E-05	0.049373445	G	A	24	18	6	25	10	15	39	39	0	31	31	0	0
7	96144758	96144758	19.46057509	1.03E-05	0.04780793	T	C	23	13	10	32	16	16	28	28	0	31	31	0	1
7	98203777	98203777	19.80655709	8.57E-06	0.044875855	T	C	34	25	9	30	14	16	37	37	0	49	49	0	0
7	98857304	98857304	19.22636154	1.16E-05	0.049847514	C	T	22	2	20	18	0	18	27	24	3	28	14	14	0
7	100144750	100144750	19.89789914	8.17E-06	0.044324346	C	A	37	22	15	22	9	13	30	30	0	25	25	0	0
7	103938591	103938591	20.62233246	5.59E-06	0.03847706	T	C	44	25	19	26	8	18	31	30	1	31	31	0	0
7	104016711	104016711	19.640374	9.35E-06	0.046323013	A	G	25	15	10	35	17	18	43	43	0	29	29	0	1
7	109517094	109517094	22.76415007	1.83E-06	0.025667609	C	T	32	11	21	20	0	20	29	29	0	26	15	11	0
7	109555358	109555358	20.16942486	7.09E-06	0.041994234	C	T	33	10	23	33	3	30	38	31	7	38	32	6	0
7	109571060	109571060	19.83678934	8.43E-06	0.044664604	A	G	27	8	19	29	5	24	33	30	3	38	32	6	0
7	109575823	109575823	20.94691864	4.72E-06	0.035849004	A	G	34	10	24	21	3	18	25	24	1	40	33	7	0
7	109592966	109592966	19.39788796	1.06E-05	0.048331974	A	G	29	11	18	13	0	13	25	23	2	27	20	7	0
7	109601057	109601057	24.0051129	9.61E-07	0.020845043	C	T	20	8	12	12	0	12	37	37	0	33	26	7	0
7	109633030	109633030	20.87964254	4.89E-06	0.036237368	G	A	29	6	23	22	2	20	36	36	0	24	14	10	0
7	109638330	109638330	28.4977687	9.38E-08	0.009297521	T	A	22	7	15	29	1	28	33	32	1	32	27	5	0
7	109643522	109643522	22.99756814	1.62E-06	0.024539957	A	T	15	3	12	19	2	17	25	25	0	20	17	3	0
7	109644772	109644772	23.04017692	1.59E-06	0.024356745	G	T	38	9	29	33	7	26	14	14	0	30	26	4	1
7	109771838	109771838	23.97224707	9.77E-07	0.020845043	C	A	35	2	33	27	0	27	35	23	12	25	17	8	1
7	110336020	110336020	19.88342839	8.23E-06	0.044445789	A	G	22	2	20	28	1	27	40	29	11	29	21	8	0
7	110372046	110372046	19.34875988	1.09E-05	0.048842646	T	G	33	4	29	23	0	23	42	30	12	29	17	12	0
7	110372192	110372192	19.75666645	8.80E-06	0.045367421	T	C	29	5	24	23	0	23	31	23	8	29	19	10	0
7	110381072	110381072	19.84057864	8.42E-06	0.044656913	T	C	39	11	28	32	0	32	32	24	8	39	25	14	0
7	110399692	110399692	25.01094195	5.70E-07	0.017521098	A	G	38	5	33	32	0	32	32	24	8	40	26	14	0
7	110401991	110401991	19.48805004	1.01E-05	0.047531598	T	G	34	6	28	30	1	29	21	14	7	33	26	7	0
7	110467575	110467575	23.11188257	1.53E-06	0.024036148	A	G	19	4	15	17	0	16	28	23	5	21	18	3	0
7	110467596	110467596	20.68381644	5.42E-06	0.037948324	C	A	21	5	16	18	0	18	22	18	4	19	15	4	0
7	110467599	110467599	19.57756921	9.66E-06	0.046906548	G	A	21	5	16	17	0	17	21	18	3	17	13	4	0
7	110504785	110504785	24.89568498	6.05E-07	0.017945976	G	A	41	21	20	30	5	25	25	22	3	30	30	0	0
7	110515720	110515720	20.49581903	5.98E-06	0.039688801	G	A	28	7	21	17	2	15	22	18	4	26	25	1	0
7	110538797	110538797	24.38329594	7.90E-07	0.019629547	T	G	24	10	14	26	2	24	39	28	11	25	25	0	1
7	110551072	110551072	19.94940579	7.95E-06	0.043878423	G	A	48	18	30	36	7	29	54	38	16	35	34	1	1
7	110555818	110555818	19.35553049	1.09E-05	0.048806693	G	A	32	12	20	31	2	29	25	17	8	30	28	2	1
7	110609560	110609560	21.81784209	3.00E-06	0.030415637	T	C	34	15	19	29	3	26	38	31	7	32	30	2	0
7	111182145	111182145	19.78807082	8.65E-06	0.045033207	A	G	22	16	6	18	18	0	29	9	20	24	4	20	0
7	112352589	112352589	19.4369123	1.04E-05	0.048017811	A	G	18	12	6	14	2	12	35	33	2	26	26	0	0
7	112356940	112356940	22.60608939	1.99E-06	0.026327059	G	A	29	23	6	19	3	16	24	24	0	24	24	0	0
7	112371796	112371796	26.95740721	2.08E-07	0.011994888	C	T	25	22	3	24	3	21	30	30	0	30	30	0	0
7	112374781	112374781	21.72401527	3.15E-06	0.031091787	T	A	18	11	7	21	6	15	23	23	0	28	28	0	0
7	112376362	112376362	21.47067886	3.59E-06	0.032639478	G	A	23	18	5	14	1	13	18	18	0	21	21	0	0
7	112377731	112377731	20.28331011	6.68E-06	0.041122192	A	G	25	19	6	27	4	23	28	28	0	25	23	2	1
7	112377817	112377817	21.00041625	4.59E-06	0.035549303	T	A	16	7	9	27	24	3	24	1	23	25	2	23	1
7	112378015	112378015	20.48880316	6.00E-06	0.039711706	A	G	14	11	3	22	2	20	39	38	1	14	14	0	1
7	112378235	112378235	21.0441325	4.49E-06	0.035270156	C	G	23	18	5	23	6	17	28	28	0	23	23	0	0
7	112378968	112378968	19.73784773	8.88E-06	0.045464951	A	G	25	20	5	19	3	16	37	34	3	37	37	0	0
7	112379012	112379012	21.28200998	3.96E-06	0.033681583	T	C	25	21	4	14	0	14	33	31	2	31	31	0	0
7	112379018	112379018	22.83782811	1.76E-06	0.025295648	T	C	25	22	3	19	1	18	30	28	2	31	31	0	0
7	112379100	112379100	20.507534	5.94E-06	0.039561285	C	T	20	17	3	17	2	15	30	28	2	34	34	0	0
7	112380731	112380731	21.92504901	2.84E-06	0.029825874	G	A	31	26	5	31	8	23	26	26	0	23	23	0	1
7	113725887	113725887	20.87710071	4.90E-06	0.036249777	C	T	28	21	7	26	4	22	36	36	0	34	31	3	0
7	113727581	113727581	21.43667009	3.66E-06	0.0328575	A	G	32	23	9	44	12	32	39	36	3	32	32	0	1
7	113728643	113728643	21.33039538	3.87E-06	0.033406115	A	C	42	24	18	29	23	6	22	2	20	31	1	30	0
7	113729040	113729040	23.60678142	1.18E-06	0.021715887	G	A	35	9	26	31	28	3	30	2	28	37	2	35	0
7	113729171	113729171	22.68896997	1.90E-06	0.025978434	C	G	25	9	16	23	19	4	21	2	19	35	0	35	0
7	113729195	113729195	24.40605271	7.80E-07	0.019629547	C	G	21	9	12	20	17	3	21	1	20	27	0	27	0
7	113729872	113729872	25.80206942	3.78E-07	0.015492513	C	T	40	27	13	29	5	24	35	32	3	35	34	0	0
7	113730108	113730108	19.93140872	8.03E-06	0.04400372	T	G	32	14	18	31	25	6	28	2	26	29	1	28	1
7	113751838	113751838	21.21913255	4.10E-06	0.034183068	G	T	39	27	12	23	3	20	47	43	4	35	34	1	0
7	113757476	113757476	22.36399203	2.26E-06	0.027594113	T	G	20	15	5	35	12	23	17	17	0	31	31	0	1
7	113761217	113761217	24.6008083	7.05E-07	0.018881668	G	A	31	21	10	33	6	27	25	24	1	26	26	0	1
7	113763868	113763868	27.35062028	1.70E-07	0.011108009	T	A	20	11	9	21	2	19	25	24	1	25	25	0	0
7	113772156	113772156	21.66801454	3.24E-06	0.03145327	C	T	34	20	14	32	4	28	28	23	5	22	22	0	1
7	113782871	113782871	24.92877754	5.95E-07	0.017782094	G	A	39	28	11	28	6	22	32	30	2	43	43	0	0
7	113794059	113794059	27.34808373	1.70E-07	0.011108009	C	T	38	18	20	36	29	7	34	2	32	30	0	30	1
7	113806735	113806735	21.38651431	3.75E-06	0.033216877	G	A	17	11	6	19	5	14	13	13	0	25	25	0	0
7	114374449	114374449	23.66673633	1.15E-06	0.021536952	A	G	43	18	25	26	17	9	28	0	28	32	0	32	0
7	114374548	114374548	22.31434102	2.31E-06	0.027723025	A	C	25	13	12	28	22	6	27	0	27	34	3	31	0
7	114396664	114396664	19.95519697	7.93E-06	0.043871112	G	A	46	20	26	21	16	5	27	0	27	32	2	30	0
7	114400136	114400136	21.84310076	2.96E-06	0.030238328	A	T	28	17	11	35	10	25	41	41	0	39	37	2	0
7	114422007	114422007	21.0136838	4.56E-06	0.035486131	A	C	40	20	20	26	20	6	35	1	34	44	2	42	0
7	114423864	114423864	19.8890638	8.21E-06	0.044416671	G	A	51	36	15	27	8	19	30	30	0	41	40	1	0
7	114426155	114426155	20.89307497	4.86E-06	0.036128967	T	G	31	17	14	26	18	8	42	1	41	39	1	38	0
7	114430917	114430917	19.3205896	1.11E-05	0.049054129	A	T	38	15	23	23	17	6	24	0	24	28	1	27	0
7	114432310	114432310	23.57695491	1.20E-06	0.021907896	G	A	47	23	24	29	9	20	43	43	0	33	32	1	0
7	114438218	114438218	21.29920561	3.93E-06	0.033567241	A	C	32	12	20	33	24	9	30	0	30	27	1	26	1
7	114441093	114441093	20.57457413	5.74E-06	0.03893061	G	A	27	13	14	38	28	10	24	3	21	28	0	28	1
7	114441096	114441096	22.83082179	1.77E-06	0.025309429	A	G	26	13	13	37	29	8	22	2	20	27	0	27	1
7	114448886	114448886	21.43124876	3.67E-06	0.032918532	G	A	33	14	19	30	19	11	25	0	25	30	0	30	0
7	114450613	114450613	24.76201543	6.49E-07	0.018276679	G	T	30	16	14	28	18	10	20	0	20	27	0	27	1
7	114453358	114453358	19.70606025	9.03E-06	0.045745333	T	C	32	16	16	35	22	13	37	0	37	38	2	36	0
7	114472295	114472295	27.02296435	2.01E-07	0.0118354	C	G	36	28	8	28	6	22	27	27	0	34	34	0	0
7	114474259	114474259	20.04516627	7.56E-06	0.043061077	A	G	36	25	11	26	6	20	26	26	0	36	34	2	0
7	114488280	114488280	22.13002333	2.55E-06	0.028695691	G	A	45	22	23	23	17	6	22	0	22	31	1	30	0
7	114490393	114490393	22.11390845	2.57E-06	0.028795754	A	G	42	27	15	27	11	16	34	34	0	32	32	0	0
7	114493153	114493153	21.27626453	3.98E-06	0.033711604	G	C	30	15	15	23	6	17	19	19	0	32	31	1	0
7	114504250	114504250	20.03682007	7.60E-06	0.043090158	G	A	27	19	8	37	11	26	34	34	0	29	28	1	1
7	114516733	114516733	23.39530068	1.32E-06	0.022588804	T	C	37	10	27	36	27	9	41	0	41	38	1	37	0
7	114521470	114521470	21.76255151	3.09E-06	0.030841368	G	A	20	12	8	24	17	7	25	0	25	25	1	24	0
7	114521472	114521472	20.1145148	7.29E-06	0.042469437	T	C	20	11	9	28	19	9	25	0	25	24	1	23	1
7	114523531	114523531	25.86056303	3.67E-07	0.015301278	T	C	36	12	24	29	22	7	48	1	47	37	0	37	0
7	114523575	114523575	25.71989457	3.95E-07	0.01553659	G	A	38	15	23	27	22	5	39	1	38	31	0	31	0
7	114538080	114538080	25.51260937	4.40E-07	0.01599373	A	T	32	14	18	35	24	11	18	0	18	27	0	27	1
7	114547876	114547876	23.38827123	1.32E-06	0.022601699	T	G	18	9	9	26	9	17	39	39	0	26	26	0	0
7	114571096	114571096	25.36028633	4.76E-07	0.016340714	T	C	31	8	23	30	24	6	26	0	26	21	0	21	1
7	114571392	114571392	20.71581702	5.33E-06	0.037705735	A	C	27	11	16	37	26	11	36	3	33	28	0	28	1
7	114590430	114590430	22.8513605	1.75E-06	0.02522932	G	T	31	18	13	29	10	19	32	32	0	26	26	0	1
7	114591942	114591942	19.44183101	1.04E-05	0.047986172	C	A	33	13	20	24	17	7	25	0	25	24	1	23	0
7	114609028	114609028	22.06703722	2.63E-06	0.029131491	G	A	30	15	15	21	19	2	37	1	36	22	2	20	0
7	114610794	114610794	23.83801855	1.05E-06	0.021218418	A	G	26	12	14	32	24	8	23	0	23	31	1	30	1
7	114614061	114614061	24.01503411	9.56E-07	0.020845043	C	G	40	26	14	27	22	5	31	0	31	23	3	20	1
7	114614085	114614085	23.83724876	1.05E-06	0.021218418	G	T	38	14	24	23	3	20	29	29	0	23	20	3	0
7	114614138	114614138	20.3359844	6.50E-06	0.040784387	C	A	27	18	9	20	19	1	17	0	17	19	5	14	1
7	114616774	114616774	28.78420725	8.09E-08	0.00914431	G	A	34	13	21	29	24	5	26	0	26	23	0	23	1
7	114616803	114616803	23.01985703	1.60E-06	0.024439619	C	T	28	15	13	26	20	6	22	0	22	25	1	24	1
7	114616804	114616804	24.57001405	7.17E-07	0.019001427	G	C	29	16	13	27	21	6	22	0	22	26	1	25	1
7	114618803	114618803	21.06850591	4.43E-06	0.035075322	C	T	26	13	13	29	20	9	28	0	28	27	1	26	1
7	114619959	114619959	25.08318655	5.49E-07	0.017436911	C	A	36	14	22	25	21	4	38	0	38	32	2	30	0
7	114619966	114619966	19.25680755	1.14E-05	0.049547773	T	C	33	9	23	25	20	5	38	0	38	33	3	30	0
7	114623684	114623684	20.11273082	7.30E-06	0.042474873	A	C	29	12	17	23	18	5	25	0	25	31	2	29	0
7	114623695	114623695	22.36635772	2.25E-06	0.027590008	T	C	27	13	14	24	20	4	22	0	22	27	2	25	0
7	114629365	114629365	20.91641922	4.80E-06	0.036025123	G	A	32	20	12	30	21	9	28	0	28	33	3	30	0
7	114629366	114629366	19.80034107	8.60E-06	0.044956018	T	C	34	21	13	31	21	10	28	0	28	33	3	30	0
7	114629395	114629395	23.01551167	1.61E-06	0.024459853	C	G	29	13	16	30	22	8	29	0	29	34	1	33	0
7	114629843	114629843	26.13332366	3.19E-07	0.014504935	G	A	33	20	13	22	19	3	21	0	21	35	3	32	0
7	114634021	114634021	20.26367526	6.75E-06	0.041257517	A	G	19	7	12	19	13	6	25	0	25	22	0	22	0
7	114634204	114634204	20.98149583	4.64E-06	0.035586595	G	A	13	5	8	26	18	8	18	0	18	21	0	21	1
7	114637022	114637022	21.04320253	4.49E-06	0.035270156	T	A	22	11	11	32	23	9	22	1	21	23	0	23	1
7	114639638	114639638	19.79792089	8.61E-06	0.044970063	T	C	31	15	16	23	18	5	22	0	22	33	3	30	0
7	114640772	114640772	19.52972123	9.90E-06	0.047165073	A	G	36	17	19	28	21	7	18	0	18	36	3	33	0
7	114646193	114646193	21.20144722	4.13E-06	0.034259893	A	G	31	18	13	30	26	4	21	0	21	19	4	15	1
7	114655531	114655531	19.5469615	9.82E-06	0.047052847	T	C	34	13	21	30	24	6	32	0	32	39	6	33	0
7	114655859	114655859	20.60532276	5.64E-06	0.038654844	A	C	29	13	16	29	16	13	20	0	20	25	0	25	1
7	114656153	114656153	28.72333356	8.35E-08	0.009186218	C	T	40	22	18	21	16	5	26	0	26	27	0	27	0
7	114656154	114656154	28.64266611	8.70E-08	0.009297521	A	G	39	21	18	21	16	5	25	0	25	27	0	27	0
7	114656163	114656163	28.00496276	1.21E-07	0.010077639	T	A	40	20	20	21	16	5	27	0	27	30	0	30	0
7	114656169	114656169	21.05954028	4.45E-06	0.035164036	C	T	39	19	20	21	15	6	30	1	29	29	0	29	0
7	114657745	114657745	22.02371854	2.69E-06	0.0293957	A	G	40	16	24	33	19	14	42	0	42	25	0	25	1
7	114659423	114659423	21.21048111	4.12E-06	0.034256032	A	G	34	18	16	24	19	5	26	0	26	23	2	21	1
7	114659574	114659574	20.5959417	5.67E-06	0.038723093	A	G	26	14	12	29	20	9	30	0	30	26	1	25	1
7	114660189	114660189	25.34603244	4.79E-07	0.016355025	A	T	31	12	19	34	21	13	37	0	37	36	0	36	0
7	114667553	114667553	24.4020276	7.82E-07	0.019629547	T	C	36	20	16	25	19	6	42	0	42	33	2	31	0
7	114667778	114667778	19.71861293	8.97E-06	0.045587415	C	T	31	17	14	39	26	13	28	0	28	41	4	37	0
7	114668117	114668117	19.51371656	9.99E-06	0.04731762	G	A	33	10	23	25	22	3	40	0	40	17	2	15	1
7	114671858	114671858	19.61142669	9.49E-06	0.046554092	G	A	32	16	16	28	18	10	24	0	24	35	2	33	0
7	114672817	114672817	19.25333643	1.14E-05	0.049574182	A	C	36	14	22	29	24	5	23	0	23	35	5	30	0
7	114673378	114673378	19.37489752	1.07E-05	0.04858949	C	T	22	11	11	28	21	7	22	0	22	31	3	28	0
7	114680897	114680897	22.28002021	2.36E-06	0.027945476	G	A	41	21	20	40	29	11	30	0	30	26	2	24	1
7	114695903	114695903	22.41282611	2.20E-06	0.02736756	T	G	20	13	7	30	24	6	33	0	33	26	3	23	1
7	114702085	114702085	20.90416403	4.83E-06	0.036085015	G	C	33	16	17	22	6	16	23	23	0	35	33	2	0
7	114711127	114711127	20.4640577	6.08E-06	0.039874635	C	T	29	12	17	29	22	7	27	0	27	21	1	20	1
7	114711679	114711679	23.14269759	1.50E-06	0.023926712	T	C	22	10	12	29	20	9	21	0	21	20	0	20	1
7	114724379	114724379	19.23833047	1.15E-05	0.049718489	C	A	44	18	26	37	28	9	30	0	30	36	5	31	1
7	114726727	114726727	27.12291528	1.91E-07	0.011659845	C	T	38	21	17	27	24	3	29	0	29	27	3	24	0
7	114735035	114735035	21.9853433	2.75E-06	0.029610337	C	T	42	22	20	35	33	2	27	5	22	25	2	23	1
7	114739968	114739968	20.74819019	5.24E-06	0.037349601	C	T	34	16	18	18	16	2	30	0	30	25	3	22	0
7	114741596	114741596	19.59559788	9.57E-06	0.046775862	G	T	24	12	12	21	16	5	24	0	24	26	2	24	0
7	114741604	114741604	19.63079357	9.39E-06	0.046424646	T	C	25	13	12	24	19	5	23	0	23	22	2	20	1
7	114742804	114742804	21.56337221	3.42E-06	0.032137604	G	A	32	9	23	27	16	11	30	0	30	34	0	34	0
7	114746981	114746981	20.78834062	5.13E-06	0.037040016	G	A	17	10	7	29	25	4	19	0	19	23	4	19	1
7	114746985	114746985	20.53703734	5.85E-06	0.039352636	A	G	17	10	7	27	23	4	19	0	19	24	4	20	1
7	114747206	114747206	19.45962339	1.03E-05	0.047823728	T	C	26	14	12	31	22	9	31	0	31	29	3	26	1
7	114747310	114747310	22.64232289	1.95E-06	0.026148488	A	C	31	19	12	21	19	2	31	0	31	25	5	20	0
7	114752804	114752804	19.48644399	1.01E-05	0.047539961	C	T	28	12	16	28	20	8	28	0	28	29	2	27	0
7	114759485	114759485	25.04893206	5.59E-07	0.017521098	T	C	43	14	29	20	18	2	35	2	33	26	0	26	0
7	114760806	114760806	26.50124119	2.63E-07	0.013016542	A	G	34	15	19	27	21	6	29	0	29	36	1	35	0
7	114764380	114764380	20.47975314	6.03E-06	0.039781119	C	T	20	8	12	24	19	5	26	0	26	30	2	28	0
7	114766600	114766600	19.7784771	8.70E-06	0.04508379	A	G	34	14	20	29	21	8	22	0	22	23	1	22	1
7	114766870	114766870	19.66863381	9.21E-06	0.046077285	G	C	26	10	16	22	18	4	30	0	30	29	3	26	0
7	114766887	114766887	23.27998893	1.40E-06	0.023168711	A	G	33	13	20	25	20	5	29	0	29	29	1	28	0
7	114767704	114767704	22.11868176	2.56E-06	0.028795754	G	T	39	17	22	35	25	10	34	0	34	37	2	35	0
7	114767705	114767705	22.2404951	2.41E-06	0.028082107	C	G	40	18	22	33	24	9	35	0	35	36	2	34	0
7	114770157	114770157	19.24706841	1.15E-05	0.049619899	G	T	22	9	13	36	20	16	23	0	23	24	0	24	1
7	114773442	114773442	21.37876451	3.77E-06	0.03323048	A	G	30	15	15	29	20	9	31	1	30	26	0	26	1
7	114779332	114779332	19.55358752	9.78E-06	0.047049745	C	T	19	7	12	28	17	11	17	0	17	23	0	23	1
7	114779916	114779916	20.38700935	6.33E-06	0.040310556	G	T	26	16	10	30	22	8	19	0	19	38	4	34	0
7	114781927	114781927	21.49072266	3.56E-06	0.032540391	G	C	26	14	12	21	15	6	23	0	23	30	1	29	0
7	114789283	114789283	20.08609671	7.40E-06	0.042666161	T	C	27	13	14	19	16	3	15	0	15	29	2	26	0
7	114789296	114789296	21.20373806	4.13E-06	0.034259893	G	C	31	14	17	21	17	4	17	0	17	27	1	26	0
7	114808801	114808801	21.14335074	4.26E-06	0.034537307	T	C	32	10	22	31	25	5	20	0	20	22	1	21	1
7	117331624	117331624	20.89898399	4.84E-06	0.036114151	G	A	31	29	2	30	30	0	22	3	19	41	23	18	0
7	118111955	118111955	21.56009306	3.43E-06	0.032137604	G	A	39	12	27	29	6	23	42	29	13	27	27	0	1
7	118294314	118294314	22.55254756	2.04E-06	0.026550927	T	G	31	14	17	25	6	19	26	19	7	47	47	0	0
7	118342212	118342212	19.92148087	8.07E-06	0.04405687	G	C	16	5	11	17	1	16	17	10	7	28	28	0	0
7	118365091	118365091	22.3174918	2.31E-06	0.027723025	T	C	14	5	9	15	0	15	12	8	4	23	23	0	0
7	118365261	118365261	19.26445725	1.14E-05	0.049507297	G	T	17	6	11	16	1	15	27	19	8	32	31	1	0
7	118365645	118365645	20.03394161	7.61E-06	0.043132715	C	T	34	12	22	23	2	21	34	20	14	23	23	0	0
7	118368049	118368049	19.7812854	8.68E-06	0.045061997	C	A	32	13	19	28	4	24	31	17	14	33	33	0	0
7	118368533	118368533	19.44184147	1.04E-05	0.047986172	T	C	39	18	21	22	8	14	30	24	6	44	44	0	0
7	118371503	118371503	20.69787425	5.38E-06	0.037900554	A	G	21	10	11	23	2	21	25	15	10	34	34	0	0
7	118375864	118375864	19.5807306	9.64E-06	0.046906548	C	T	31	11	20	18	5	13	24	15	9	49	49	0	0
7	118851950	118851950	23.327904	1.37E-06	0.022789026	C	T	28	14	14	25	17	8	23	0	23	21	0	21	1
7	118902671	118902671	21.85268943	2.94E-06	0.030168773	T	G	31	18	13	26	11	15	24	24	0	36	36	0	0
7	118972317	118972317	19.98363429	7.81E-06	0.043634606	A	T	25	12	13	24	12	12	30	30	0	35	35	0	0
7	124189323	124189323	20.52860145	5.87E-06	0.039407334	G	A	20	12	8	22	4	18	34	32	2	20	20	0	1
7	124344576	124344576	28.30346458	1.04E-07	0.009521571	A	T	34	12	22	28	4	24	28	26	2	44	42	2	0
7	124360149	124360149	20.65879419	5.49E-06	0.038154946	C	A	23	9	14	26	1	25	32	25	7	31	27	4	0
7	124361408	124361408	21.96676108	2.77E-06	0.029659913	T	C	38	30	8	27	25	2	41	7	34	35	7	28	0
7	125386150	125386150	24.14105143	8.95E-07	0.020363923	G	T	34	17	17	19	18	1	34	1	33	29	3	26	0
7	125388974	125388974	21.26004874	4.01E-06	0.033836284	C	G	22	8	14	31	7	24	27	27	0	25	22	3	1
7	125388975	125388975	24.02376362	9.52E-07	0.020845043	G	A	24	8	16	31	7	24	28	28	0	27	24	3	1
7	125388982	125388982	23.5026436	1.25E-06	0.022213221	G	A	28	9	19	32	7	25	28	28	0	31	27	4	1
7	125389005	125389005	19.6020765	9.54E-06	0.046687158	C	T	30	14	16	32	8	24	26	26	0	32	28	4	0
7	126069409	126069409	20.10740748	7.32E-06	0.042474873	T	C	16	4	12	19	0	19	15	14	1	15	10	5	1
7	126073191	126073191	23.690887	1.13E-06	0.021490615	C	T	15	15	0	35	35	0	24	3	21	20	9	11	1
7	126213332	126213332	20.18010791	7.05E-06	0.041899976	G	A	20	19	1	24	24	0	26	7	19	26	11	15	0
7	127047774	127047774	20.67488739	5.44E-06	0.038033649	C	T	34	24	10	27	11	16	25	25	0	32	32	0	0
7	127497167	127497167	20.30817675	6.59E-06	0.040982136	C	T	27	8	19	26	0	26	29	21	8	29	22	7	0
7	128463289	128463289	24.64167348	6.90E-07	0.018693082	C	T	31	16	15	20	3	17	28	28	0	35	33	2	0
7	128465126	128465126	23.15837473	1.49E-06	0.023828132	C	T	36	15	21	32	8	24	40	39	1	34	33	1	0
7	128465135	128465135	24.78018755	6.43E-07	0.018208094	A	G	38	16	22	29	10	19	41	40	1	34	34	0	0
7	128469539	128469539	21.00789894	4.57E-06	0.035517349	G	T	33	16	17	26	10	16	25	24	1	30	30	0	0
7	128476484	128476484	20.37095929	6.38E-06	0.04048802	C	A	30	23	7	34	9	25	31	31	0	36	35	1	0
7	128484530	128484530	25.71836982	3.95E-07	0.01553659	C	T	21	9	12	19	6	13	35	35	0	26	26	0	0
7	128509890	128509890	21.30523913	3.92E-06	0.033495763	C	A	32	16	16	33	24	9	32	2	30	21	0	21	1
7	128513021	128513021	22.26315012	2.38E-06	0.028012204	C	T	26	14	12	14	4	10	27	27	0	28	28	0	0
7	130737633	130737633	20.59768636	5.67E-06	0.038723093	A	G	23	10	13	26	13	13	31	31	0	28	28	0	0
7	132672557	132672557	20.65594956	5.50E-06	0.038195858	G	A	22	17	5	16	15	1	27	5	22	31	4	27	0
7	132675639	132675639	19.63044686	9.40E-06	0.046424646	G	C	24	10	14	30	11	19	30	29	1	40	39	1	0
7	132687734	132687734	23.81068725	1.06E-06	0.021293797	C	T	22	10	12	18	1	17	20	18	2	26	25	1	0
7	132783663	132783663	21.9523775	2.80E-06	0.029673684	A	G	27	18	9	32	28	4	23	4	19	39	3	36	0
7	132785610	132785610	20.45005238	6.12E-06	0.039923671	A	G	22	8	14	29	9	20	36	28	8	36	36	0	0
7	132793033	132793033	21.51079958	3.52E-06	0.032452813	C	T	16	12	4	26	21	5	32	4	28	31	1	30	0
7	132798184	132798184	25.68823272	4.01E-07	0.015669981	T	C	28	18	10	30	8	22	29	29	0	27	27	0	1
7	132801223	132801223	20.23024301	6.87E-06	0.041601092	C	T	28	7	21	21	5	16	34	29	5	37	35	2	0
7	132805532	132805532	23.10571081	1.53E-06	0.024036148	G	A	27	11	16	25	5	20	34	26	8	36	36	0	0
7	132805549	132805549	19.84754984	8.39E-06	0.044608114	C	T	23	10	13	24	7	17	31	24	7	40	40	0	0
7	132805706	132805706	22.05260661	2.65E-06	0.02925715	G	A	28	9	19	24	8	16	22	20	2	27	27	0	0
7	133435739	133435739	21.33899853	3.85E-06	0.033406115	G	A	30	17	13	22	15	7	22	0	22	17	0	17	1
7	133435747	133435747	21.58541978	3.38E-06	0.031993524	G	A	26	14	12	21	15	6	21	0	21	17	0	17	1
7	133468020	133468020	19.63618791	9.37E-06	0.046373115	C	T	32	21	11	32	26	6	42	2	40	35	6	29	0
7	133471114	133471114	21.80310162	3.02E-06	0.030526502	A	G	20	16	4	27	23	4	23	0	23	39	10	29	0
7	133471443	133471443	23.77479759	1.08E-06	0.021362696	A	G	36	26	10	29	24	5	34	0	34	36	8	28	0
7	133471669	133471669	24.20444378	8.66E-07	0.020201862	G	A	45	31	14	26	22	4	30	0	30	27	5	22	0
7	133471991	133471991	20.71865736	5.32E-06	0.037682994	C	A	27	21	6	22	18	4	22	0	22	19	4	15	1
7	133482129	133482129	23.26337655	1.41E-06	0.023218177	G	A	20	16	4	23	21	2	22	1	21	17	2	15	1
7	133482206	133482206	20.78994654	5.13E-06	0.037040016	G	A	22	18	4	22	21	1	30	3	27	26	7	19	0
7	133482213	133482213	20.19775377	6.98E-06	0.04174293	A	G	21	18	3	23	22	1	31	4	27	23	7	16	0
7	133483577	133483577	24.57333859	7.15E-07	0.019001427	A	C	30	24	6	31	29	2	32	0	32	23	9	14	1
7	133483598	133483598	26.17579111	3.12E-07	0.014428204	T	C	30	24	6	27	25	2	36	0	36	25	7	18	1
7	133483627	133483627	19.72183781	8.96E-06	0.045542688	C	T	30	23	7	21	19	2	35	0	35	21	7	14	0
7	133484780	133484780	21.58773716	3.38E-06	0.031993524	A	G	27	19	8	29	25	4	29	0	29	27	7	20	1
7	133484877	133484877	21.50566122	3.53E-06	0.032485851	G	T	29	21	8	24	21	3	29	0	29	22	7	15	1
7	134990271	134990271	20.08746954	7.40E-06	0.042666161	G	C	22	16	6	28	24	4	25	3	22	32	4	28	0
7	134995145	134995145	22.47903848	2.12E-06	0.027005027	C	T	17	10	7	14	1	13	16	16	0	26	25	1	0
7	134995151	134995151	23.718336	1.12E-06	0.021490615	C	T	20	11	9	14	1	13	18	18	0	26	25	1	0
7	135025671	135025671	19.9506054	7.95E-06	0.043878423	T	A	36	21	15	19	15	4	22	0	22	38	5	33	0
7	138134682	138134682	19.54049509	9.85E-06	0.047103366	C	A	34	34	0	39	39	0	27	12	15	23	10	13	1
7	139812540	139812540	20.30073582	6.62E-06	0.041046995	G	A	24	16	8	33	29	4	29	0	29	34	11	23	0
7	144247328	144247328	20.69202151	5.39E-06	0.037929804	G	T	22	10	12	29	20	9	27	1	26	25	0	25	1
7	144253173	144253173	20.00871218	7.71E-06	0.043445783	C	T	32	23	9	27	10	17	35	35	0	23	23	0	1
7	144292521	144292521	21.4041892	3.72E-06	0.033151299	A	G	28	22	6	28	10	18	24	24	0	39	39	0	0
8	3246979	3246979	19.22146765	1.16E-05	0.049904057	T	C	29	15	14	34	16	18	34	0	34	26	0	26	1
8	11064001	11064001	25.27994574	4.96E-07	0.016623704	G	T	25	8	17	28	1	27	42	37	5	33	28	5	0
8	11064012	11064012	23.77353606	1.08E-06	0.021362696	C	T	27	19	8	31	30	1	41	5	36	32	6	26	0
8	11066061	11066061	20.72369559	5.31E-06	0.037597427	C	T	29	26	3	29	28	1	17	3	14	25	6	19	1
8	11066111	11066111	26.63460862	2.46E-07	0.012691227	G	A	37	31	6	25	25	0	17	2	15	29	8	21	0
8	11066292	11066292	25.09787322	5.45E-07	0.017365195	T	G	33	28	5	24	23	1	23	2	21	34	8	26	0
8	11066332	11066332	21.09128028	4.38E-06	0.034905653	C	T	24	20	4	29	28	1	25	2	23	34	13	21	0
8	15683667	15683667	20.55974748	5.78E-06	0.039049841	C	T	38	6	32	31	20	11	27	0	27	34	0	34	0
8	15710500	15710500	19.25795881	1.14E-05	0.04952565	T	A	22	20	2	23	23	0	27	15	12	19	2	17	1
8	16529949	16529949	20.6719478	5.45E-06	0.038068862	C	A	22	11	11	26	24	2	28	2	26	26	3	23	0
8	16640584	16640584	24.88996834	6.07E-07	0.017945976	A	G	27	20	7	31	29	2	30	2	28	28	5	23	1
8	16640589	16640589	21.1965657	4.15E-06	0.034295563	A	G	29	21	8	29	27	2	30	2	28	27	6	21	1
8	16644506	16644506	21.94084139	2.81E-06	0.02972564	A	T	40	32	8	31	30	1	27	5	22	33	8	25	0
8	16644589	16644589	25.77657022	3.83E-07	0.01553659	G	T	35	26	9	25	25	0	25	3	22	24	6	18	1
8	16655495	16655495	23.47099263	1.27E-06	0.022214547	T	C	37	27	10	20	19	1	26	2	24	34	6	28	0
8	16657400	16657400	19.35806078	1.08E-05	0.048789556	C	A	29	20	9	28	25	3	18	2	16	24	3	21	1
8	16662647	16662647	29.77747385	4.85E-08	0.008143002	A	G	28	21	7	25	25	0	25	2	23	23	4	19	1
8	16662893	16662893	20.1264274	7.25E-06	0.042390521	A	G	35	22	13	23	22	1	24	2	22	31	7	24	0
8	16665127	16665127	20.49550168	5.98E-06	0.039688801	C	G	37	29	8	29	25	4	42	7	35	38	6	31	0
8	16665907	16665907	25.8385787	3.71E-07	0.015377732	T	C	26	14	12	26	25	1	38	1	37	22	3	19	1
8	16670886	16670886	19.29860814	1.12E-05	0.0492215	G	A	28	12	16	23	2	21	29	25	4	30	26	4	0
8	16671776	16671776	20.76280111	5.20E-06	0.037281468	G	C	24	13	11	24	0	24	25	21	4	32	25	7	0
8	16672570	16672570	22.0308349	2.68E-06	0.0293957	T	C	19	14	5	18	18	0	18	3	15	32	7	25	0
8	16949657	16949657	20.13300178	7.22E-06	0.042383126	G	A	26	16	10	33	8	25	32	26	6	33	33	0	0
8	17024246	17024246	26.01148418	3.39E-07	0.015056231	A	G	41	18	23	20	3	17	33	29	4	30	30	0	0
8	17211078	17211078	23.04388813	1.58E-06	0.024336725	A	C	26	12	14	23	3	20	27	20	7	32	31	0	0
8	17218753	17218753	19.76611997	8.75E-06	0.045264481	C	T	30	20	10	24	7	17	30	28	2	35	35	0	0
8	19301677	19301677	22.90823198	1.70E-06	0.025113795	A	G	34	7	27	32	7	25	36	33	3	32	29	3	0
8	19309666	19309666	24.18372557	8.76E-07	0.020252619	A	C	30	4	26	34	3	31	31	28	3	22	18	4	1
8	19312046	19312046	19.39937696	1.06E-05	0.048312322	T	C	33	5	28	30	4	26	32	28	4	26	20	6	1
8	19312645	19312645	20.52413519	5.89E-06	0.039407334	A	T	20	6	14	19	6	13	32	28	4	34	34	0	0
8	19398413	19398413	22.89268214	1.71E-06	0.025163378	G	A	22	1	21	19	2	17	34	26	8	35	32	3	0
8	19398811	19398811	21.43759412	3.66E-06	0.032852315	G	T	27	4	23	24	2	22	37	34	3	34	23	11	0
8	19405289	19405289	19.46909438	1.02E-05	0.047759637	C	T	26	7	19	22	5	17	32	31	1	38	33	5	0
8	19405752	19405752	22.92231155	1.69E-06	0.025036419	A	C	16	5	11	10	1	9	20	19	1	34	33	1	0
8	19410428	19410428	22.07162226	2.63E-06	0.029096056	G	A	27	5	22	20	3	17	36	33	3	17	16	1	1
8	19411051	19411051	19.54044146	9.85E-06	0.047103366	T	A	26	4	22	18	1	17	31	30	1	35	22	12	0
8	19411052	19411052	19.28816769	1.12E-05	0.04931615	C	T	26	4	22	17	1	16	31	30	1	35	22	13	0
8	19411640	19411640	19.72083906	8.96E-06	0.045542688	A	G	21	4	17	18	0	18	15	13	2	14	11	3	1
8	19412007	19412007	20.64325954	5.53E-06	0.038286732	G	A	20	1	18	29	1	27	16	14	2	28	20	8	1
8	19412045	19412045	22.24856395	2.40E-06	0.028070719	T	C	20	3	17	20	0	20	21	18	3	26	18	8	0
8	19413657	19413657	22.40620243	2.21E-06	0.027398671	T	A	27	4	23	24	4	20	32	31	1	33	26	7	0
8	19416963	19416963	21.0333788	4.51E-06	0.035308604	G	T	25	4	21	17	2	15	29	24	5	23	22	1	0
8	19417113	19417113	22.0112422	2.71E-06	0.029507172	T	C	31	4	27	34	5	29	30	27	3	42	33	9	0
8	19419185	19419185	21.77882062	3.06E-06	0.030741248	C	T	40	6	34	23	1	22	22	17	5	27	22	5	0
8	19422106	19422106	20.57081984	5.75E-06	0.038946727	C	T	29	4	25	29	5	24	30	26	4	31	26	5	0
8	19422885	19422885	20.94748496	4.72E-06	0.035849004	T	C	25	5	20	27	3	24	32	28	4	35	29	6	0
8	19423710	19423710	20.80802419	5.08E-06	0.036878855	A	C	22	8	14	23	2	21	17	15	2	26	24	2	0
8	19424491	19424491	21.59402317	3.37E-06	0.031953936	C	T	19	3	16	28	5	23	40	38	2	27	23	4	1
8	19425380	19425380	22.3607636	2.26E-06	0.027594113	T	G	20	3	17	24	8	16	19	19	0	25	24	1	0
8	19427249	19427249	23.00676876	1.61E-06	0.024485421	A	G	25	5	20	18	1	17	36	29	7	32	28	4	0
8	22772950	22772950	20.73095568	5.29E-06	0.037528047	G	A	27	16	11	24	8	16	20	20	0	23	23	0	1
8	22809672	22809672	22.86556811	1.74E-06	0.025228968	C	T	28	13	15	28	20	8	28	0	28	32	1	31	0
8	22811217	22811217	21.99997738	2.73E-06	0.029557576	G	A	23	8	15	14	12	2	22	0	22	20	0	20	0
8	26972601	26972601	21.05247853	4.47E-06	0.035209538	C	A	34	8	26	33	20	13	39	0	39	31	0	31	1
8	26972602	26972602	21.90186889	2.87E-06	0.029914324	C	G	33	8	25	33	21	12	38	0	38	31	0	31	1
8	26973046	26973046	19.66385441	9.23E-06	0.046093833	C	G	26	19	7	19	7	12	29	29	0	33	33	0	0
8	26983807	26983807	23.82456936	1.06E-06	0.021232829	C	T	15	6	9	26	17	9	36	0	36	31	0	31	0
8	27012890	27012890	22.05342835	2.65E-06	0.02925715	G	A	39	9	30	30	19	11	37	0	37	33	0	33	0
8	35807971	35807971	20.61723411	5.61E-06	0.038522321	G	A	34	13	21	43	20	23	31	0	31	40	0	40	1
8	35840445	35840445	22.6478209	1.95E-06	0.026148488	T	C	27	18	9	29	6	23	37	37	0	27	26	1	1
8	35857523	35857523	23.25384325	1.42E-06	0.023277496	G	A	34	20	14	29	11	18	29	29	0	28	28	0	1
8	35857528	35857528	22.20578067	2.45E-06	0.028274222	G	T	31	17	14	30	13	17	29	29	0	31	31	0	0
8	35874766	35874766	22.35497867	2.27E-06	0.027594113	T	C	28	18	10	29	10	19	33	33	0	24	24	0	1
8	35971728	35971728	20.45942289	6.09E-06	0.039874693	C	T	29	10	19	29	19	10	26	0	26	18	0	18	1
8	37824778	37824778	21.45422683	3.62E-06	0.032717047	G	A	31	27	4	33	8	25	27	26	1	37	37	0	0
8	37841874	37841874	20.03865264	7.59E-06	0.043079009	T	C	27	24	3	21	4	17	26	26	0	24	24	0	0
8	40321707	40321707	21.06965213	4.43E-06	0.035074786	T	C	26	11	15	32	1	31	36	25	11	42	37	5	0
8	40389006	40389006	21.82617372	2.99E-06	0.030370771	A	T	35	27	8	24	24	0	32	14	18	27	3	24	0
8	40405872	40405872	24.71779348	6.64E-07	0.018451513	G	A	24	9	15	27	0	27	27	21	6	37	31	6	0
8	40411317	40411317	24.35251815	8.02E-07	0.01969949	G	A	36	7	29	21	0	21	26	17	9	23	21	2	0
8	40456502	40456502	19.3288494	1.10E-05	0.048961911	T	C	30	14	16	39	3	36	29	22	7	26	24	2	1
8	40472532	40472532	20.20152769	6.97E-06	0.041742525	G	A	32	23	9	20	18	2	30	9	21	41	3	38	0
8	43290428	43290428	24.76852846	6.46E-07	0.018252123	G	A	40	22	18	29	25	4	51	3	48	24	1	23	1
8	43336964	43336964	21.7122331	3.17E-06	0.031120302	T	C	22	11	11	23	15	8	21	0	21	25	0	25	0
8	43448093	43448093	21.20210836	4.13E-06	0.034259893	A	T	36	25	11	16	3	13	29	28	1	33	33	0	0
8	48249729	48249729	19.63503144	9.37E-06	0.046392907	C	T	23	20	3	20	20	0	22	8	14	20	4	16	0
8	48932006	48932006	19.54144506	9.84E-06	0.047103366	A	T	28	27	1	31	31	0	35	10	25	33	20	13	0
8	53164420	53164420	24.09733894	9.16E-07	0.02057277	G	A	32	14	18	26	21	5	42	2	40	23	0	23	1
8	53542416	53542416	19.64405836	9.33E-06	0.046291948	A	T	22	17	5	26	8	18	31	31	0	18	18	0	1
8	54362696	54362696	19.28707856	1.12E-05	0.049323803	T	C	11	4	7	16	0	16	11	9	2	13	13	0	1
8	54385455	54385455	24.15953705	8.87E-07	0.020252619	G	T	14	7	0	13	11	0	31	2	0	34	0	0	0
8	54410206	54410206	20.41651459	6.23E-06	0.040062124	G	A	43	26	17	29	12	17	30	30	0	27	27	0	1
8	54416305	54416305	20.66849114	5.46E-06	0.038089678	G	A	34	21	13	25	13	12	34	34	0	47	47	0	0
8	54416428	54416428	19.94922127	7.95E-06	0.043878423	A	G	37	20	17	24	9	15	31	30	1	30	30	0	0
8	54416438	54416438	20.84276778	4.99E-06	0.036488306	T	A	41	22	19	23	8	15	33	32	1	33	33	0	0
8	54416444	54416444	21.75543028	3.10E-06	0.030882709	T	C	39	21	18	26	12	14	36	36	0	34	34	0	0
8	54416476	54416476	21.37713872	3.77E-06	0.03323048	G	A	43	23	20	30	16	14	36	36	0	42	42	0	0
8	54418890	54418890	19.95598506	7.92E-06	0.043864957	G	A	31	21	10	36	18	18	43	43	0	38	38	0	0
8	54419136	54419136	21.43863802	3.65E-06	0.032845081	G	A	40	24	16	34	15	19	35	35	0	30	30	0	1
8	54422443	54422443	27.12353713	1.91E-07	0.011659845	T	C	21	14	7	31	9	22	31	31	0	47	47	0	0
8	60719037	60719037	20.66480139	5.47E-06	0.038124786	T	C	32	17	15	33	17	16	33	33	0	35	35	0	0
8	61186316	61186316	21.02616965	4.53E-06	0.035355052	A	G	28	8	20	39	25	14	32	0	32	24	0	24	1
8	64505306	64505306	22.37425522	2.24E-06	0.027505409	T	C	27	11	16	34	7	27	35	33	2	27	26	1	1
8	71016190	71016190	20.09670304	7.36E-06	0.042607326	A	T	22	21	1	21	21	0	19	8	11	24	6	18	0
8	75917144	75917144	21.14049288	4.27E-06	0.034537307	G	A	41	20	21	24	8	16	37	35	2	27	27	0	0
8	75982835	75982835	20.29891195	6.62E-06	0.041060295	G	A	38	21	17	24	9	15	36	35	1	32	32	0	0
8	75983212	75983212	23.04781817	1.58E-06	0.024327485	A	T	30	23	7	22	7	15	35	35	0	40	40	0	0
8	76197452	76197452	19.40937932	1.05E-05	0.04820832	C	A	31	14	17	25	9	16	30	28	2	29	29	0	0
8	76213908	76213908	21.72167381	3.15E-06	0.031113014	T	G	26	19	7	25	7	18	46	45	1	38	38	0	0
8	77186193	77186193	25.76607198	3.85E-07	0.01553659	C	G	18	17	1	25	25	0	27	3	24	13	4	9	1
8	89375146	89375146	19.78300131	8.68E-06	0.045059762	A	G	30	17	13	20	2	18	26	26	0	17	15	2	1
8	89620801	89620801	19.46543355	1.02E-05	0.047766677	C	G	30	14	16	24	5	19	25	24	1	32	30	2	0
8	89628480	89628480	20.10743211	7.32E-06	0.042474873	T	C	27	12	15	19	5	14	24	24	0	34	32	2	0
8	89632143	89632143	19.62271377	9.43E-06	0.046502031	C	T	33	27	6	26	26	0	33	4	29	23	13	10	1
8	89669022	89669022	24.04013309	9.43E-07	0.020845043	A	G	35	17	18	33	7	26	33	30	3	29	29	0	1
8	89669725	89669725	23.47088068	1.27E-06	0.022214547	C	T	30	18	12	27	4	23	40	40	0	35	32	3	0
8	89669772	89669772	20.27891502	6.69E-06	0.041158708	C	T	24	15	9	21	3	18	28	28	0	32	29	3	0
8	89669798	89669798	19.62947846	9.40E-06	0.046424646	G	A	21	13	7	21	4	17	21	21	0	25	24	1	0
8	89671219	89671219	21.3170507	3.89E-06	0.033413691	T	G	37	20	17	18	3	15	32	32	0	36	32	4	0
8	89671440	89671440	21.32078764	3.88E-06	0.033406115	C	T	34	19	15	22	6	16	31	30	1	31	31	0	0
8	89671453	89671453	21.42798085	3.67E-06	0.03294269	A	G	33	20	13	28	5	23	34	33	1	28	27	1	0
8	89672004	89672004	21.92011324	2.84E-06	0.029863355	C	T	36	18	18	28	7	21	28	26	2	25	25	0	1
8	89672062	89672062	22.07915848	2.62E-06	0.029040059	C	T	24	13	11	22	7	15	18	18	0	25	25	0	0
8	89674018	89674018	28.45786253	9.58E-08	0.009316092	G	T	18	8	10	21	2	19	21	21	0	27	26	1	0
8	90035550	90035550	19.9505346	7.95E-06	0.043878423	G	A	37	17	20	22	2	20	38	38	0	24	18	6	0
8	92426514	92426514	24.15397395	8.89E-07	0.020255914	C	T	16	7	9	16	3	13	16	16	0	25	24	0	0
8	92430004	92430004	19.95233805	7.94E-06	0.043878423	C	G	26	14	12	19	14	5	30	0	30	28	2	26	0
8	92433354	92433354	36.06602677	1.91E-09	0.003305399	G	A	29	11	18	38	9	29	38	38	0	35	35	0	1
8	92441220	92441220	19.67325974	9.19E-06	0.046007805	C	T	24	13	11	27	9	18	32	31	1	29	29	0	0
8	92451853	92451853	21.85707513	2.94E-06	0.030141539	C	T	20	12	8	15	10	5	25	0	25	21	0	21	0
8	92456308	92456308	21.00513918	4.58E-06	0.035544864	C	T	24	11	13	23	18	5	18	0	18	33	2	31	0
8	92469931	92469931	19.92774135	8.04E-06	0.044013569	G	A	28	16	12	16	6	10	31	31	0	24	24	0	0
8	92485634	92485634	22.11120847	2.57E-06	0.028807047	G	C	23	12	11	39	27	12	20	1	19	29	0	29	1
8	92496080	92496080	20.12839876	7.24E-06	0.042390521	T	A	18	12	6	26	16	10	29	0	29	26	1	25	0
8	92525470	92525470	19.92864414	8.04E-06	0.044013569	T	G	26	13	13	22	16	6	26	0	26	30	1	29	0
8	93897884	93897884	22.56827583	2.03E-06	0.026461591	G	A	35	7	28	25	1	24	28	23	5	32	26	6	0
8	93897888	93897888	21.43945181	3.65E-06	0.032841793	G	A	37	32	5	27	26	1	30	10	20	32	6	26	0
8	95589111	95589111	20.69026456	5.40E-06	0.03793576	C	G	28	7	21	18	0	18	30	22	8	26	20	6	0
8	96271113	96271113	19.26071933	1.14E-05	0.049514128	A	T	33	6	27	28	0	28	35	23	12	32	21	11	0
8	100177105	100177105	19.53874033	9.86E-06	0.047103366	A	G	26	8	18	25	14	11	29	0	29	33	0	33	0
8	100327729	100327729	19.87310402	8.28E-06	0.044502369	G	C	15	3	12	23	18	5	21	0	21	16	0	16	1
8	100801264	100801264	30.91304383	2.70E-08	0.006880431	C	A	43	24	19	30	28	2	22	5	17	34	0	34	0
8	100866715	100866715	19.48697819	1.01E-05	0.047534712	C	T	20	15	5	15	14	1	17	5	12	20	0	20	0
8	101071114	101071114	22.41504569	2.20E-06	0.02736515	G	T	31	16	15	29	27	2	33	7	26	29	1	28	0
8	101077159	101077159	22.4073808	2.21E-06	0.027398671	T	A	22	10	12	28	25	3	20	3	17	32	1	31	0
8	101129579	101129579	22.46086762	2.14E-06	0.027053916	C	T	27	15	12	27	23	4	24	3	21	33	1	32	0
8	101131500	101131500	26.12599278	3.20E-07	0.014514368	C	A	31	12	19	29	27	2	18	4	14	32	0	32	0
8	101140953	101140953	19.42617665	1.05E-05	0.048063455	A	T	29	15	14	25	24	1	27	3	24	19	3	16	1
8	101146450	101146450	22.29561933	2.34E-06	0.027818531	G	T	20	9	11	21	20	1	40	15	25	34	0	34	0
8	101165974	101165974	22.72043465	1.87E-06	0.025887499	T	G	30	12	18	20	20	0	24	3	21	43	6	37	0
8	101170547	101170547	19.89886721	8.16E-06	0.044310578	T	A	32	24	8	25	6	19	36	31	5	46	46	0	0
8	101195134	101195134	27.32975754	1.72E-07	0.011108009	G	T	34	18	16	26	24	2	29	2	27	26	1	25	0
8	101200088	101200088	20.77996787	5.15E-06	0.037098001	G	T	29	21	8	23	4	19	46	38	8	36	36	0	0
8	101225032	101225032	22.89003708	1.72E-06	0.02516485	C	T	27	14	13	24	4	20	25	21	4	31	31	0	0
8	101265984	101265984	21.58100255	3.39E-06	0.032032253	T	G	27	11	16	19	19	0	39	6	33	28	3	25	0
8	101272770	101272770	19.2583825	1.14E-05	0.049522406	G	A	12	6	6	15	14	1	22	5	17	24	0	24	0
8	101279804	101279804	20.93625042	4.75E-06	0.03591965	C	A	37	15	22	29	25	4	20	7	13	39	0	39	0
8	101284889	101284889	22.77635397	1.82E-06	0.025627804	T	A	25	14	11	37	34	3	29	5	24	31	2	29	1
8	101284957	101284957	23.53871598	1.22E-06	0.022013085	T	G	37	19	18	38	36	2	32	7	25	30	2	28	1
8	101284966	101284966	19.49980467	1.01E-05	0.047411584	C	T	37	18	19	29	27	2	33	6	27	30	3	27	0
8	101285302	101285302	21.82846634	2.98E-06	0.030366536	T	C	40	20	20	37	34	3	38	10	28	38	2	36	0
8	101288027	101288027	19.89487804	8.18E-06	0.04434238	C	T	37	16	21	39	36	3	39	7	32	24	2	22	1
8	101290665	101290665	20.12354611	7.26E-06	0.042390521	G	A	32	11	21	19	18	1	23	5	18	33	1	32	0
8	101291233	101291233	22.91663831	1.69E-06	0.025044255	A	T	41	26	15	32	6	26	28	22	6	41	41	0	0
8	101291506	101291506	19.84783014	8.39E-06	0.044608114	C	A	31	18	13	27	5	22	41	30	11	36	36	0	0
8	101314489	101314489	20.47032834	6.06E-06	0.039829052	T	C	28	13	15	23	20	3	30	5	25	36	1	35	0
8	101335032	101335032	20.44649626	6.13E-06	0.039923671	A	G	24	10	14	33	26	7	24	1	23	31	1	30	1
8	101337120	101337120	24.43159086	7.70E-07	0.019531722	T	G	21	8	13	31	30	1	22	4	18	28	1	27	1
8	101340260	101340260	25.2428479	5.05E-07	0.01678439	C	A	15	8	7	16	16	0	12	1	11	17	0	17	0
8	101350120	101350120	24.8857659	6.08E-07	0.017945976	G	A	29	15	14	27	26	1	27	9	18	27	0	27	0
8	101400503	101400503	21.76971183	3.07E-06	0.030758446	C	G	39	20	19	31	30	1	28	3	25	25	4	21	1
8	101406404	101406404	21.3865239	3.75E-06	0.033216877	G	T	30	8	22	23	23	0	24	9	15	27	0	27	0
8	101433247	101433247	22.02194644	2.70E-06	0.0293957	C	T	27	11	16	37	35	2	42	9	33	35	3	32	1
8	101450785	101450785	21.67785635	3.22E-06	0.03134094	G	A	49	27	22	34	32	2	34	10	24	32	2	30	1
8	101467218	101467218	27.09089957	1.94E-07	0.011722214	C	A	33	16	17	30	30	0	31	3	28	38	8	30	0
8	101478499	101478499	25.20019664	5.17E-07	0.016956417	C	T	37	16	21	30	28	2	32	5	27	34	1	33	0
8	101482894	101482894	19.46373606	1.03E-05	0.047769212	C	T	33	17	16	25	21	4	17	0	17	23	3	20	1
8	101487673	101487673	25.98539021	3.44E-07	0.015092083	A	T	16	12	4	27	27	0	36	6	30	31	6	25	0
8	101494389	101494389	21.34447106	3.84E-06	0.033406115	A	T	39	18	21	35	32	3	33	7	26	34	2	32	1
8	101525749	101525749	19.58385369	9.63E-06	0.04689891	C	T	26	13	13	29	27	2	19	4	15	24	1	23	1
8	101526790	101526790	23.74903822	1.10E-06	0.021450999	A	G	24	16	8	22	20	2	15	1	14	35	3	32	0
8	101576283	101576283	19.32224468	1.10E-05	0.04902697	A	C	26	11	15	26	7	19	30	27	3	20	20	0	1
8	101756966	101756966	21.13882879	4.27E-06	0.034541545	A	T	31	17	14	29	8	21	28	25	3	31	31	0	0
8	101770581	101770581	19.65020028	9.30E-06	0.046219083	C	T	25	15	10	19	19	0	33	10	23	26	4	22	0
8	101792720	101792720	20.40247242	6.27E-06	0.040161526	A	G	38	23	15	25	22	3	18	3	15	42	4	38	0
8	101797417	101797417	21.32627949	3.87E-06	0.033406115	G	A	40	19	21	28	8	20	33	32	1	37	36	1	0
8	101861440	101861440	20.87649183	4.90E-06	0.036249777	T	C	36	23	13	23	21	2	27	7	20	27	1	26	0
8	101866935	101866935	21.4491748	3.63E-06	0.032771348	G	A	34	19	15	27	11	16	29	29	0	30	30	0	0
8	101904572	101904572	19.79410783	8.62E-06	0.044996357	G	T	32	16	16	29	26	3	36	5	31	29	3	26	0
8	101904732	101904732	25.53496204	4.34E-07	0.015926407	G	A	24	15	9	28	27	1	28	3	25	33	4	29	0
8	102200529	102200529	19.24969347	1.15E-05	0.04960087	A	G	34	25	9	22	20	2	38	11	27	36	4	32	0
8	102398271	102398271	19.54216931	9.84E-06	0.047103366	T	A	31	18	13	29	26	3	27	6	21	29	2	27	0
8	102398314	102398314	19.24425444	1.15E-05	0.049649448	A	G	37	27	10	33	30	3	35	9	26	28	4	24	1
8	102411789	102411789	19.77439658	8.71E-06	0.045161555	C	G	28	18	10	31	28	3	24	3	21	24	3	21	1
8	102418329	102418329	19.87310711	8.28E-06	0.044502369	A	G	44	29	15	25	24	1	27	8	19	39	6	33	0
8	102474458	102474458	21.21969149	4.10E-06	0.034183068	G	A	18	14	4	31	29	2	33	14	19	30	1	29	1
8	102706902	102706902	20.63981369	5.54E-06	0.03831764	T	C	39	23	16	27	26	1	37	7	30	27	4	23	0
8	103112210	103112210	19.43941466	1.04E-05	0.048008502	G	C	30	15	15	25	7	18	31	28	3	28	28	0	0
8	104350807	104350807	21.0418927	4.49E-06	0.03527429	T	C	34	16	18	26	10	16	44	44	0	19	19	0	1
8	104356039	104356039	21.63205508	3.30E-06	0.031714833	C	A	22	13	9	22	15	7	23	0	23	26	1	25	0
8	104404824	104404824	22.87784034	1.73E-06	0.025228968	C	T	28	12	16	26	7	19	27	27	0	15	15	0	1
8	104415755	104415755	19.52924484	9.91E-06	0.047165073	A	G	14	5	9	26	13	13	27	27	0	24	24	0	1
8	104437700	104437700	20.41539833	6.23E-06	0.040062278	C	A	17	12	5	23	18	5	28	0	28	25	4	21	0
8	104446833	104446833	19.59136372	9.59E-06	0.046797135	G	A	28	15	13	28	26	2	33	2	31	21	4	17	1
8	104491160	104491160	20.86041102	4.94E-06	0.036360116	G	A	28	14	14	33	5	28	27	26	1	30	27	3	1
8	107650701	107650701	20.62875098	5.58E-06	0.038395907	A	G	20	16	4	21	21	0	13	0	13	22	9	13	0
8	107667868	107667868	25.25040391	5.03E-07	0.01678439	C	A	31	13	18	26	24	2	20	0	20	26	2	24	0
8	110941822	110941822	24.67134116	6.80E-07	0.018571986	C	G	19	16	3	24	23	1	35	2	33	17	3	14	1
8	110944471	110944471	22.50437177	2.10E-06	0.026888475	C	T	23	16	7	28	28	0	26	5	21	35	10	25	0
8	110944870	110944870	20.61108116	5.63E-06	0.03859852	G	C	25	19	6	18	16	2	35	3	32	30	5	25	0
8	110947914	110947914	20.45769592	6.10E-06	0.039874693	G	A	23	3	20	26	4	22	24	24	0	22	16	6	1
8	110951479	110951479	26.53406391	2.59E-07	0.012935601	G	A	13	3	10	11	0	11	18	18	0	15	14	1	0
8	110951515	110951515	31.35657083	2.15E-08	0.006322402	G	T	22	20	2	21	21	0	20	1	19	22	4	18	0
8	110963292	110963292	19.2607949	1.14E-05	0.049514128	T	A	29	9	20	25	2	23	35	33	2	23	17	6	1
8	110968627	110968627	21.75954601	3.09E-06	0.03085635	A	T	27	22	5	21	19	2	21	0	21	22	6	16	0
8	113541275	113541275	19.94407236	7.97E-06	0.043878423	T	C	35	27	8	30	30	0	35	11	24	27	9	18	1
8	114368183	114368183	20.9148204	4.80E-06	0.036025123	C	T	32	8	24	21	0	21	24	17	7	25	20	5	0
8	114368195	114368195	19.7582956	8.79E-06	0.045340221	C	T	33	8	25	21	0	21	25	16	9	28	22	6	0
8	115223245	115223245	23.95880551	9.84E-07	0.020845043	A	G	27	21	6	28	26	2	27	1	26	33	6	27	0
8	115236123	115236123	20.049644	7.55E-06	0.042998787	G	A	29	22	7	36	28	8	25	0	25	33	8	25	1
8	115254788	115254788	21.10790306	4.34E-06	0.034788986	T	G	20	15	5	15	14	1	23	2	21	24	2	22	0
8	115255935	115255935	23.68894984	1.13E-06	0.021490615	C	G	26	8	18	32	5	27	31	28	3	24	23	1	1
8	115257618	115257618	23.26194952	1.41E-06	0.023220786	G	A	19	6	13	19	1	18	22	22	0	18	15	3	1
8	115258135	115258135	21.26435928	4.00E-06	0.033833337	C	A	21	15	6	22	22	0	28	2	26	44	17	27	0
8	115258763	115258763	23.6837592	1.14E-06	0.021490615	A	G	19	7	12	21	3	18	24	24	0	28	25	3	0
8	115259169	115259169	22.13747087	2.54E-06	0.028629635	A	G	29	22	7	20	19	1	21	1	20	18	3	15	1
8	115259263	115259263	22.7972594	1.80E-06	0.025486453	T	A	20	5	15	17	0	17	24	21	3	17	14	3	0
8	115260162	115260162	20.2529142	6.79E-06	0.041343853	C	T	20	4	15	24	1	23	21	20	1	18	13	5	1
8	115260449	115260449	22.71764074	1.88E-06	0.025887499	G	A	18	6	12	22	4	18	18	18	0	12	12	0	1
8	115262392	115262392	24.59814828	7.06E-07	0.018881668	T	C	24	7	17	24	3	21	37	35	2	37	33	4	0
8	115262636	115262636	20.15788919	7.13E-06	0.042100697	A	T	18	5	13	22	4	18	19	19	0	35	29	6	0
8	115262957	115262957	28.99760249	7.25E-08	0.00914431	A	G	36	16	20	15	1	14	34	34	0	35	33	2	0
8	115263525	115263525	20.81787727	5.05E-06	0.036766925	G	T	25	18	7	21	20	1	31	3	28	29	7	22	0
8	115263557	115263557	19.53163222	9.89E-06	0.047154746	T	C	33	22	11	24	22	2	34	2	32	26	6	20	0
8	115263740	115263740	19.93415199	8.02E-06	0.043973679	C	A	41	31	10	36	31	5	38	4	34	29	6	23	1
8	115264042	115264042	21.01363027	4.56E-06	0.035486131	A	T	41	30	11	29	26	3	36	5	31	18	2	16	1
8	115264193	115264193	26.7664878	2.30E-07	0.012530628	A	G	36	31	5	28	26	2	52	3	49	31	8	23	0
8	115264406	115264406	22.57312394	2.02E-06	0.026430175	A	G	32	21	11	30	27	3	35	2	33	30	5	25	0
8	115264437	115264437	23.13308473	1.51E-06	0.023956595	A	G	35	25	10	32	28	4	28	1	27	32	6	26	0
8	115264544	115264544	30.47089435	3.39E-08	0.007424095	C	T	33	28	5	25	24	1	22	0	22	39	10	29	0
8	115264551	115264551	24.17216346	8.81E-07	0.020252619	T	C	30	25	5	27	25	2	25	1	24	36	9	27	0
8	115264569	115264569	21.84525307	2.96E-06	0.030215566	C	T	25	19	6	25	23	2	21	1	20	33	7	26	0
8	115264570	115264570	23.4916563	1.25E-06	0.02221429	A	G	27	21	6	24	22	2	21	1	20	33	7	26	0
8	115264584	115264584	21.98610135	2.75E-06	0.029610337	T	C	26	20	6	27	24	3	25	1	24	30	6	24	0
8	115264590	115264590	20.80566439	5.08E-06	0.036914652	A	G	31	23	8	25	22	3	27	1	26	31	6	25	0
8	115264748	115264748	19.39227657	1.06E-05	0.048426469	G	A	24	18	6	26	22	4	21	0	21	32	9	23	0
8	115264754	115264754	22.53859451	2.06E-06	0.026647881	G	A	26	20	6	28	23	5	25	0	25	33	7	26	0
8	115264857	115264857	20.74696075	5.24E-06	0.037349601	G	A	27	20	7	24	20	4	30	0	30	31	9	22	0
8	115265000	115265000	22.89781661	1.71E-06	0.025151959	T	C	28	20	8	29	25	4	20	0	20	22	4	18	1
8	115265026	115265026	27.62996465	1.47E-07	0.010661295	T	C	27	20	7	34	30	4	16	0	16	29	4	25	1
8	115265408	115265408	22.44785991	2.16E-06	0.027138973	C	T	24	7	17	20	1	19	24	22	2	28	24	4	0
8	115266267	115266267	19.97181335	7.86E-06	0.043721517	A	T	17	11	6	24	21	3	25	0	25	24	6	18	0
8	115266293	115266293	19.38774829	1.07E-05	0.048469849	C	T	18	14	4	29	24	5	27	1	26	24	4	20	1
8	115266302	115266302	22.48401859	2.12E-06	0.026981333	T	C	17	13	4	31	27	4	25	2	23	19	1	18	1
8	115266330	115266330	21.61861378	3.33E-06	0.031784179	A	T	16	14	2	30	26	4	26	2	24	20	2	18	1
8	115266580	115266580	19.31567409	1.11E-05	0.049076552	C	T	23	19	4	25	22	3	25	2	23	28	7	21	0
8	115266730	115266730	20.47495328	6.04E-06	0.039799004	A	T	24	19	5	19	19	0	21	4	17	22	6	16	0
8	115268222	115268222	21.48533967	3.57E-06	0.032550865	A	G	23	5	18	26	5	21	31	29	2	30	27	3	0
8	115269237	115269237	26.84089196	2.21E-07	0.012374004	C	T	36	10	26	26	2	24	33	29	4	30	28	2	0
8	115269242	115269242	29.1573275	6.67E-08	0.008999314	A	G	32	8	24	26	1	25	31	27	4	27	25	2	0
8	115271098	115271098	22.38900393	2.23E-06	0.027448446	C	T	23	15	8	30	28	2	29	1	28	27	5	22	1
8	115272848	115272848	22.2405207	2.41E-06	0.028082107	T	G	24	9	15	31	3	28	28	27	1	29	25	4	1
8	115273034	115273034	24.40150622	7.82E-07	0.019629547	C	T	32	12	20	30	3	27	27	26	1	30	27	3	0
8	115274351	115274351	19.51626708	9.97E-06	0.047291704	C	A	19	14	5	15	13	2	37	5	32	31	3	28	0
8	115276060	115276060	29.18268251	6.59E-08	0.008999314	A	G	27	8	19	27	3	24	32	32	0	33	29	4	0
8	115276121	115276121	25.55793379	4.29E-07	0.015856092	T	C	19	5	14	15	2	13	23	23	0	28	26	2	0
8	115276152	115276152	23.96411512	9.81E-07	0.020845043	G	T	18	5	13	16	2	14	20	20	0	24	22	2	0
8	115276153	115276153	22.63017026	1.96E-06	0.026148488	C	A	15	5	10	17	3	14	21	21	0	24	22	2	0
8	115276974	115276974	21.22354987	4.09E-06	0.034183068	T	C	13	9	4	17	16	1	26	2	24	33	4	29	0
8	115277953	115277953	30.1769662	3.94E-08	0.007834168	G	A	22	6	16	21	1	20	20	20	0	22	20	2	0
8	115277968	115277968	27.64173207	1.46E-07	0.010641003	G	A	17	6	11	23	1	22	20	20	0	18	16	2	1
8	115278055	115278055	21.32105519	3.88E-06	0.033406115	A	G	32	15	16	26	3	23	27	27	0	22	18	4	1
8	115280175	115280175	22.44790409	2.16E-06	0.027138973	T	A	41	13	28	25	4	21	39	35	4	33	30	3	0
8	115288631	115288631	31.01174681	2.56E-08	0.006700612	A	G	29	24	5	25	25	0	16	1	15	28	5	23	0
8	115288636	115288636	26.62190897	2.47E-07	0.012708159	A	G	30	23	7	28	28	0	15	1	14	22	5	17	1
8	115288878	115288878	25.87161582	3.65E-07	0.015298041	G	T	50	40	10	21	20	1	30	4	26	27	3	24	0
8	115288893	115288893	28.0220487	1.20E-07	0.010077639	T	C	44	33	11	22	21	1	34	5	29	35	3	32	0
8	115288961	115288961	20.31637531	6.56E-06	0.040946909	A	G	35	11	24	26	3	23	43	39	4	29	24	5	0
8	115289160	115289160	20.4647859	6.07E-06	0.039874635	T	C	38	31	7	37	36	1	26	4	22	27	9	18	1
8	115289188	115289188	28.69693883	8.46E-08	0.009275471	T	C	41	32	9	26	26	0	35	4	31	24	6	18	1
8	115289318	115289318	20.11797423	7.28E-06	0.042417014	G	T	25	22	3	46	41	5	21	3	18	26	5	21	1
8	115291690	115291690	25.78158313	3.82E-07	0.01553659	C	T	31	6	24	26	3	23	29	28	1	33	28	5	0
8	115292722	115292722	24.0932813	9.18E-07	0.02057277	G	C	29	21	8	33	30	3	27	3	24	34	5	29	0
8	115292997	115292997	23.79514287	1.07E-06	0.021334367	T	C	31	26	5	35	33	2	27	4	23	23	4	19	1
8	115310540	115310540	19.22365978	1.16E-05	0.049877334	T	C	38	29	9	25	22	3	26	2	24	25	6	19	0
8	115337543	115337543	26.66197569	2.42E-07	0.012691227	G	T	27	21	6	16	15	1	22	0	22	13	1	12	1
8	115405161	115405161	22.4963994	2.11E-06	0.026946601	G	A	21	19	2	30	29	1	25	3	22	23	6	17	1
8	115405829	115405829	20.42579981	6.20E-06	0.040044713	G	A	27	4	23	25	4	21	23	22	1	26	21	5	0
8	115407456	115407456	20.10234436	7.34E-06	0.042535105	T	C	22	8	14	44	4	39	29	25	4	32	27	5	1
8	115407585	115407585	21.10407464	4.35E-06	0.034838421	G	A	34	12	22	29	5	24	33	32	1	40	33	7	0
8	115408290	115408290	22.84373407	1.76E-06	0.025255379	G	A	30	10	20	13	1	12	24	24	0	22	19	3	0
8	115408992	115408992	24.82070732	6.29E-07	0.018114209	C	T	32	12	20	19	0	19	28	26	2	26	21	5	0
8	115409009	115409009	24.05497552	9.36E-07	0.020783514	A	C	35	14	21	22	0	22	30	27	3	25	19	6	0
8	115409117	115409117	19.97251444	7.86E-06	0.043721517	C	A	25	10	15	20	1	19	25	23	2	23	19	4	0
8	115410176	115410176	22.06280051	2.64E-06	0.029179622	G	A	30	11	19	24	2	22	35	32	3	33	28	5	0
8	115410959	115410959	26.93860907	2.10E-07	0.011994888	C	T	22	8	14	27	2	25	23	21	2	35	33	2	0
8	115410982	115410982	25.48090075	4.47E-07	0.016016141	A	T	20	15	5	39	35	4	24	1	23	32	5	27	1
8	115411501	115411501	22.60225906	1.99E-06	0.026357338	T	C	33	9	24	23	3	20	37	32	5	43	39	4	0
8	115420230	115420230	25.80252074	3.78E-07	0.015492513	C	T	20	17	3	27	26	1	22	4	18	23	2	21	1
8	115430592	115430592	26.52335717	2.60E-07	0.012958452	A	G	25	4	21	18	2	16	15	13	2	31	30	1	0
8	115433712	115433712	25.94060123	3.52E-07	0.015158503	T	C	25	12	13	22	1	21	25	22	3	31	30	1	0
8	115436286	115436286	25.01815622	5.68E-07	0.017521098	A	G	31	22	9	25	24	1	31	3	28	28	5	23	0
8	115440147	115440147	38.01175005	7.03E-10	0.002437149	A	T	36	16	19	32	0	32	25	23	2	35	33	2	0
8	115440398	115440398	25.65069445	4.09E-07	0.015695145	C	T	28	14	14	27	2	25	27	24	3	37	35	2	0
8	115442067	115442067	21.6537439	3.27E-06	0.031549401	G	T	22	18	4	22	20	2	19	3	16	22	2	20	0
8	115442164	115442164	19.67944563	9.16E-06	0.045962576	C	T	31	11	20	22	6	16	23	21	2	38	36	2	0
8	115442217	115442217	29.82405192	4.73E-08	0.008143002	T	C	34	27	7	23	23	0	21	2	19	31	5	26	0
8	115442273	115442273	29.02901397	7.13E-08	0.00914431	A	C	18	15	3	25	25	0	21	2	19	28	5	23	0
8	115442386	115442386	22.884106	1.72E-06	0.025202617	G	C	35	25	10	27	24	3	29	5	24	32	3	29	0
8	115442641	115442641	26.05743308	3.31E-07	0.014844641	C	T	33	15	18	14	2	12	27	25	2	36	36	0	0
8	115444196	115444196	21.3213631	3.88E-06	0.033406115	G	A	28	7	21	27	2	25	31	24	7	29	26	3	0
8	115444654	115444654	21.66376638	3.25E-06	0.031494723	C	T	12	5	7	23	2	21	11	10	1	27	26	1	0
8	115444655	115444655	21.38900161	3.75E-06	0.033216877	A	G	12	5	7	23	2	21	11	10	1	28	27	1	0
8	115444876	115444876	21.09124431	4.38E-06	0.034905653	G	C	26	22	4	26	24	2	22	3	19	29	6	23	0
8	115444915	115444915	21.52968681	3.48E-06	0.032306718	G	A	22	17	5	33	31	2	24	4	20	29	5	24	1
8	115445005	115445005	21.96766006	2.77E-06	0.029659913	T	A	18	11	7	27	25	2	11	1	10	22	1	21	1
8	115445188	115445188	29.53090728	5.50E-08	0.008618777	A	C	37	12	25	28	2	26	36	32	4	32	30	2	0
8	115445289	115445289	24.26741607	8.38E-07	0.020017352	G	T	26	20	6	26	24	2	30	6	24	29	2	27	0
8	115445501	115445501	21.29667943	3.93E-06	0.033573175	A	T	20	16	4	25	23	2	27	6	21	24	2	22	1
8	115445589	115445589	26.30310291	2.92E-07	0.013908074	G	T	13	11	2	16	16	0	13	0	13	16	2	14	0
8	115446440	115446440	24.96806387	5.83E-07	0.017625158	C	T	22	7	15	24	4	20	25	23	2	36	35	1	0
8	115446477	115446477	22.87328075	1.73E-06	0.025228968	G	A	22	8	14	30	5	25	30	27	3	34	32	2	0
8	115448256	115448256	24.2150115	8.62E-07	0.020149127	G	T	19	12	7	27	9	18	29	29	0	31	31	0	0
8	115448500	115448500	21.48593806	3.56E-06	0.032550865	G	A	26	18	8	23	5	18	27	27	0	37	36	1	0
8	116045609	116045609	25.14259	5.32E-07	0.017225931	T	C	33	26	7	20	19	1	34	8	26	36	3	33	0
8	116046687	116046687	23.06915323	1.56E-06	0.024190143	G	A	26	19	7	20	20	0	30	6	24	13	1	12	1
8	116046696	116046696	23.21890062	1.45E-06	0.023484657	A	G	28	19	9	20	20	0	26	4	21	14	1	13	1
8	116295403	116295403	20.02019936	7.66E-06	0.043342172	T	G	36	17	19	21	3	18	41	41	0	27	22	5	0
8	116310574	116310574	21.90750378	2.86E-06	0.02989033	C	T	33	25	8	25	24	1	42	2	40	28	10	18	0
8	124391197	124391197	22.06698659	2.63E-06	0.029131491	A	G	22	11	11	20	3	17	41	41	0	23	21	2	0
8	124455249	124455249	19.80448679	8.58E-06	0.044890372	G	T	31	14	17	27	5	22	34	28	5	28	27	1	0
8	124477901	124477901	19.28462969	1.13E-05	0.049332924	C	A	14	8	6	15	3	12	36	32	4	30	30	0	0
8	127760390	127760390	19.4225983	1.05E-05	0.048099464	G	A	23	10	13	23	1	22	26	17	9	27	26	1	0
8	127885404	127885404	19.49017695	1.01E-05	0.047511469	A	G	13	6	7	31	27	4	22	8	14	31	0	31	0
8	128106515	128106515	19.56777578	9.71E-06	0.046940646	G	A	22	16	6	24	6	18	17	17	0	35	34	1	0
8	128169898	128169898	23.21756588	1.45E-06	0.023484657	C	A	25	20	5	29	4	25	24	24	0	39	37	2	0
8	128696152	128696152	20.69422539	5.39E-06	0.037929804	G	A	34	26	8	36	14	22	23	23	0	36	36	0	0
8	128703346	128703346	20.43714205	6.16E-06	0.039975742	G	A	32	26	6	28	10	18	34	34	0	35	35	0	0
8	128711326	128711326	20.03813422	7.59E-06	0.043079009	C	T	26	20	6	34	16	18	35	35	0	46	46	0	0
8	128754825	128754825	22.19408927	2.46E-06	0.028274222	G	C	24	19	5	19	5	14	26	26	0	33	33	0	0
9	3267171	3267171	23.4863032	1.26E-06	0.02221429	G	A	37	22	15	26	10	16	26	26	0	38	38	0	0
9	3344723	3344723	20.83378523	5.01E-06	0.036558539	T	C	26	20	6	25	22	3	32	1	31	31	7	24	0
9	3348626	3348626	25.22342826	5.11E-07	0.016842125	G	T	38	28	10	29	26	3	44	1	43	32	7	25	0
9	5426879	5426879	20.77616642	5.16E-06	0.037111279	G	A	28	23	5	19	19	0	33	12	21	40	10	30	0
9	5426892	5426892	20.44713436	6.13E-06	0.039923671	C	T	32	27	5	18	18	0	33	12	21	33	8	25	0
9	6196153	6196153	23.50964177	1.24E-06	0.022175681	C	T	40	33	7	31	30	1	32	13	19	34	3	31	0
9	6213598	6213598	19.98678294	7.80E-06	0.043634606	G	A	37	34	2	23	23	0	27	16	11	29	7	22	0
9	6254019	6254019	19.25311528	1.14E-05	0.049574182	G	A	37	35	2	33	33	0	37	19	18	32	13	19	1
9	9643609	9643609	19.90167427	8.15E-06	0.044281966	G	A	30	29	1	29	29	0	23	8	15	28	12	16	1
9	20477544	20477544	33.3271225	7.79E-09	0.0044073	T	C	25	10	15	21	0	21	38	36	2	34	31	3	0
9	22351775	22351775	20.1593436	7.13E-06	0.042077658	A	G	36	5	31	34	23	11	31	0	31	23	0	23	1
9	22980247	22980247	25.24940032	5.04E-07	0.01678439	G	C	24	22	2	19	19	0	25	7	18	14	1	13	1
9	23003826	23003826	23.32981131	1.36E-06	0.022789026	G	A	22	18	4	21	20	1	27	5	22	27	3	24	0
9	23010303	23010303	19.36804116	1.08E-05	0.048641975	G	C	17	12	5	18	18	0	28	7	21	15	2	13	1
9	24353910	24353910	19.47918925	1.02E-05	0.047640241	A	G	36	33	3	25	25	0	19	13	6	27	4	23	0
9	26956319	26956319	21.96489504	2.78E-06	0.029659913	C	G	25	3	22	24	0	24	39	33	6	16	9	7	1
9	30822562	30822562	22.56232419	2.03E-06	0.026518737	T	C	27	8	19	29	28	1	33	3	30	18	1	17	1
9	30836181	30836181	19.25092899	1.15E-05	0.049584249	G	A	46	14	32	22	0	22	21	18	3	37	24	13	0
9	32005542	32005542	19.22910514	1.16E-05	0.049814027	A	G	17	1	16	27	0	27	26	22	4	40	15	25	0
9	32596790	32596790	19.42678333	1.05E-05	0.048062537	T	C	26	15	11	21	7	14	32	30	2	38	38	0	0
9	36697665	36697665	20.12764558	7.24E-06	0.042390521	C	A	29	16	13	29	13	16	32	32	0	23	23	0	1
9	36697672	36697672	20.61829349	5.61E-06	0.038521664	C	T	31	17	14	27	12	15	30	30	0	24	24	0	1
9	36697701	36697701	21.61957881	3.32E-06	0.031784179	G	A	37	19	18	27	12	15	33	33	0	27	27	0	0
9	37722463	37722463	20.66232735	5.48E-06	0.038149716	T	C	37	16	21	30	10	20	45	36	9	38	38	0	0
9	37734559	37734559	19.84938166	8.38E-06	0.044608114	A	G	40	18	21	18	5	13	21	19	2	30	30	0	0
9	37740594	37740594	21.58874343	3.38E-06	0.031990397	T	C	21	14	7	21	7	14	22	22	0	30	30	0	0
9	37740612	37740612	20.00090521	7.74E-06	0.04351164	G	T	25	15	10	22	9	13	23	23	0	33	33	0	0
9	37767258	37767258	21.53380638	3.48E-06	0.032264069	G	A	33	15	18	17	4	13	21	20	1	28	28	0	0
9	37807181	37807181	19.95749244	7.92E-06	0.043864957	T	C	32	19	13	36	4	32	27	26	1	31	27	4	1
9	37807296	37807296	19.37830173	1.07E-05	0.048575846	T	C	35	19	16	23	4	19	22	20	2	38	36	2	0
9	37857086	37857086	22.41505213	2.20E-06	0.02736515	T	A	27	13	14	19	3	16	28	23	5	31	31	0	0
9	37857104	37857104	20.15553344	7.14E-06	0.042116705	C	T	28	15	13	23	3	20	27	20	7	27	27	0	0
9	37860047	37860047	21.21792599	4.10E-06	0.034191994	C	T	31	17	14	31	10	21	34	32	2	31	31	0	0
9	37860048	37860048	19.33950671	1.09E-05	0.048924116	C	T	29	14	15	32	21	11	34	3	31	30	0	30	1
9	37900834	37900834	20.43229449	6.18E-06	0.040011594	C	T	42	21	21	26	8	18	45	37	8	40	40	0	0
9	37940046	37940046	19.33022665	1.10E-05	0.048961911	C	T	44	24	20	43	36	7	24	3	21	31	3	28	1
9	37994586	37994586	19.74079166	8.87E-06	0.045464689	C	A	42	29	13	33	24	9	22	1	21	28	2	26	1
9	38132486	38132486	20.06177601	7.50E-06	0.04287357	A	C	34	16	18	17	3	14	43	43	0	29	25	4	0
9	38135442	38135442	19.59855562	9.55E-06	0.046733225	T	A	44	20	24	30	20	10	32	0	32	23	1	22	1
9	38136439	38136439	19.42499823	1.05E-05	0.048077179	T	A	34	20	14	30	19	11	26	0	26	32	2	30	0
9	38150783	38150783	21.71253362	3.17E-06	0.031120302	C	T	33	16	17	30	11	19	35	35	0	39	38	1	0
9	38153612	38153612	29.19281046	6.55E-08	0.008999314	T	C	25	13	12	31	10	21	29	29	0	43	43	0	0
9	38153986	38153986	23.59307802	1.19E-06	0.021824462	G	A	32	17	15	42	11	31	39	39	0	34	32	2	1
9	38158506	38158506	23.90032489	1.01E-06	0.021073813	G	A	18	13	5	26	22	4	18	0	18	21	2	19	1
9	38158560	38158560	19.50046741	1.01E-05	0.047411584	C	T	22	14	8	27	22	5	19	0	19	19	3	16	1
9	38162308	38162308	19.21419028	1.17E-05	0.049976169	T	C	33	21	12	30	12	18	29	29	0	22	22	0	1
9	38162894	38162894	22.35107992	2.27E-06	0.027615207	A	G	40	15	25	25	6	19	45	45	0	32	28	4	0
9	38163557	38163557	19.55237345	9.79E-06	0.047049745	T	G	30	17	13	24	7	17	36	36	0	34	32	2	0
9	38164824	38164824	20.9079296	4.82E-06	0.03605302	C	A	19	11	8	22	5	17	25	25	0	28	27	1	0
9	38164825	38164825	20.97197754	4.66E-06	0.035679466	A	G	19	11	8	24	6	18	25	25	0	28	27	1	0
9	38165021	38165021	21.03204904	4.52E-06	0.035308604	C	G	19	12	7	21	4	17	20	20	0	27	26	1	0
9	38168037	38168037	20.95947423	4.69E-06	0.035732231	A	G	28	20	8	18	5	13	15	15	0	30	30	0	0
9	38168524	38168524	22.68417945	1.91E-06	0.025987751	C	T	27	14	13	32	11	21	20	20	0	22	22	0	1
9	38168599	38168599	23.83790464	1.05E-06	0.021218418	C	G	28	15	13	31	10	21	17	17	0	27	27	0	1
9	38170257	38170257	21.86303684	2.93E-06	0.030120553	G	A	43	21	22	19	3	16	26	26	0	34	31	3	0
9	38174145	38174145	20.57913315	5.72E-06	0.038920669	A	C	22	10	12	25	9	16	32	32	0	36	35	1	0
9	38175035	38175035	20.47921721	6.03E-06	0.039781119	T	G	23	13	10	22	16	6	36	0	36	29	2	27	0
9	38180368	38180368	20.78829591	5.13E-06	0.037040016	C	A	23	12	11	33	11	22	28	28	0	39	37	2	0
9	38183199	38183199	19.85485118	8.36E-06	0.044599843	G	A	25	13	12	25	18	7	24	0	24	36	3	33	0
9	38184633	38184633	23.19092525	1.47E-06	0.023604952	C	T	28	12	16	35	12	23	36	36	0	33	32	1	1
9	38184947	38184947	22.59088526	2.00E-06	0.026425541	C	T	25	16	9	30	22	8	29	0	29	27	2	25	1
9	38192571	38192571	25.56204239	4.28E-07	0.015856092	C	T	31	19	12	25	22	3	27	0	27	19	2	17	1
9	38197844	38197844	22.39008903	2.23E-06	0.027448446	T	C	35	20	15	32	14	18	33	33	0	29	29	0	1
9	38199725	38199725	28.26844744	1.06E-07	0.009568677	G	A	23	14	9	31	22	9	29	0	29	25	0	25	1
9	38199776	38199776	20.95769461	4.70E-06	0.035735987	C	A	23	12	11	37	27	10	24	0	24	30	2	28	1
9	38200711	38200711	20.0400652	7.58E-06	0.043079009	A	G	20	11	9	28	22	6	19	0	19	24	2	22	1
9	38202884	38202884	19.76506011	8.76E-06	0.045273748	T	C	15	10	5	16	13	3	11	0	11	26	1	25	0
9	38205513	38205513	21.31194375	3.90E-06	0.033451267	G	A	21	13	8	18	15	3	21	0	21	30	3	27	0
9	38205520	38205520	22.18562484	2.48E-06	0.028347178	A	T	20	13	7	18	15	3	21	0	21	26	2	24	0
9	38208032	38208032	23.70918008	1.12E-06	0.021490615	G	A	27	14	13	25	9	16	30	30	0	25	25	0	0
9	38208196	38208196	19.62497005	9.42E-06	0.046471935	G	A	28	14	14	20	8	12	23	23	0	23	23	0	0
9	38208225	38208225	20.85702748	4.95E-06	0.036373391	C	T	28	15	13	16	5	11	34	34	0	22	22	0	0
9	38208635	38208635	19.83959818	8.42E-06	0.044656913	T	G	24	11	13	27	6	21	26	26	0	17	16	1	1
9	38208928	38208928	23.99204425	9.67E-07	0.020845043	C	T	32	18	14	22	20	2	22	0	22	17	2	15	1
9	38210367	38210367	23.60556281	1.18E-06	0.021715887	T	C	32	15	17	35	21	14	34	0	34	27	0	27	1
9	38211709	38211709	26.04123834	3.34E-07	0.014875328	A	G	40	22	18	23	7	16	26	26	0	33	33	0	0
9	38213856	38213856	22.54620081	2.05E-06	0.026598441	C	T	40	21	19	28	20	8	33	0	33	25	1	24	1
9	38214281	38214281	21.58660244	3.38E-06	0.031993524	C	T	30	20	10	22	17	5	20	0	20	19	1	18	1
9	38215745	38215745	22.21308981	2.44E-06	0.028271534	A	G	32	21	11	21	5	16	22	22	0	22	22	0	0
9	38216911	38216911	28.11242479	1.14E-07	0.009940817	G	A	45	27	18	23	19	4	39	0	39	35	2	33	0
9	38218375	38218375	19.3026651	1.12E-05	0.049189592	A	G	40	17	23	31	24	7	20	0	20	27	2	25	1
9	38218720	38218720	19.30433892	1.11E-05	0.049167686	T	A	34	18	16	20	14	6	21	0	21	33	2	31	0
9	38221129	38221129	20.18264064	7.04E-06	0.041867911	G	A	39	23	16	28	19	9	26	0	26	26	2	24	1
9	38221182	38221182	23.83440297	1.05E-06	0.021218418	T	G	33	20	13	31	23	8	23	0	23	30	2	28	1
9	38221336	38221336	19.53165669	9.89E-06	0.047154746	T	C	42	22	20	28	20	8	25	0	25	24	2	22	1
9	38221531	38221531	21.22541665	4.08E-06	0.034182029	G	T	25	11	14	21	13	8	21	0	21	30	0	30	0
9	38221535	38221535	20.73454815	5.28E-06	0.037506386	A	G	29	17	12	22	9	13	24	24	0	31	31	0	0
9	38222125	38222125	19.8838012	8.23E-06	0.044445789	T	C	22	12	10	23	19	4	19	0	19	25	3	22	0
9	38222133	38222133	21.29809852	3.93E-06	0.033567241	C	T	21	10	11	21	5	16	21	21	0	27	26	1	0
9	38222301	38222301	19.85378048	8.36E-06	0.044599843	T	C	21	13	8	17	13	4	21	0	21	23	2	21	0
9	38223364	38223364	20.8910764	4.86E-06	0.03615698	A	C	27	17	10	16	14	2	22	0	22	24	3	21	0
9	38223368	38223368	20.56321832	5.77E-06	0.039045753	T	G	27	18	9	16	14	2	21	0	21	21	3	18	0
9	38224381	38224381	23.62566065	1.17E-06	0.021691667	G	T	24	16	8	26	6	20	21	21	0	23	23	0	1
9	38224440	38224440	23.6852533	1.13E-06	0.021490615	G	T	36	17	19	26	18	8	20	0	20	21	0	21	1
9	38224560	38224560	20.44233198	6.15E-06	0.039947079	G	T	23	9	14	18	17	1	22	0	22	19	3	16	0
9	38224605	38224605	21.70989808	3.17E-06	0.031120302	T	G	29	14	15	24	21	3	20	0	20	21	2	19	1
9	38224607	38224607	21.99231542	2.74E-06	0.029587661	C	A	29	14	15	24	21	3	20	0	20	21	2	19	1
9	38226196	38226196	21.5430063	3.46E-06	0.032244878	A	C	29	17	12	25	20	5	25	0	25	24	3	21	1
9	38228668	38228668	20.17180968	7.08E-06	0.041992148	C	A	15	8	7	16	14	2	26	0	26	32	5	27	0
9	38228710	38228710	22.41736474	2.19E-06	0.02736515	C	T	16	10	6	19	16	3	24	0	24	27	3	24	0
9	38230594	38230594	22.34038358	2.28E-06	0.02764698	C	T	26	15	11	26	6	20	28	28	0	38	36	2	0
9	38230768	38230768	19.47299555	1.02E-05	0.047722408	T	C	33	19	14	25	7	18	19	19	0	30	29	1	0
9	38231685	38231685	19.68905013	9.11E-06	0.045934495	A	G	30	16	14	21	7	14	25	25	0	35	34	1	0
9	38231864	38231864	31.97948151	1.56E-08	0.005952524	A	C	37	18	19	27	25	2	28	0	28	33	2	31	0
9	38231876	38231876	34.08561563	5.27E-09	0.004149505	A	T	35	19	16	27	25	2	23	0	23	29	1	28	0
9	38231877	38231877	34.00870034	5.49E-09	0.004149505	G	A	35	19	16	26	24	2	25	0	25	29	1	28	0
9	38231927	38231927	28.79068292	8.06E-08	0.00914431	C	T	31	18	13	24	5	19	32	32	0	25	25	0	0
9	38231937	38231937	23.36181242	1.34E-06	0.022691174	C	T	34	22	12	26	6	20	27	27	0	20	20	0	1
9	38232154	38232154	20.86924219	4.92E-06	0.036318196	T	A	39	23	16	32	21	11	29	0	29	29	2	27	1
9	38232941	38232941	21.47192311	3.59E-06	0.032628996	A	C	44	30	14	22	8	14	31	31	0	32	32	0	0
9	38233277	38233277	20.79901382	5.10E-06	0.037007937	A	T	23	9	14	18	15	1	20	1	19	27	1	26	0
9	38233366	38233366	21.13131729	4.29E-06	0.034600935	G	A	17	11	6	25	16	9	23	0	23	32	1	31	0
9	38233451	38233451	24.32259827	8.15E-07	0.019842458	T	C	23	15	8	31	11	20	29	29	0	34	34	0	0
9	38233489	38233489	21.32997699	3.87E-06	0.033406115	C	A	25	15	10	25	7	18	28	28	0	39	38	1	0
9	38233665	38233665	21.53427869	3.48E-06	0.032264069	T	C	15	9	6	13	1	12	19	19	0	14	14	0	0
9	38234363	38234363	23.78233303	1.08E-06	0.021362696	C	T	45	26	19	31	26	5	39	0	38	34	6	28	0
9	38234951	38234951	21.62840186	3.31E-06	0.031714833	C	A	21	9	12	25	7	18	34	34	0	33	31	2	0
9	38235035	38235035	19.84529325	8.40E-06	0.044621379	A	C	26	15	11	26	6	20	20	20	0	25	24	1	1
9	38235043	38235043	24.13326556	8.99E-07	0.020379712	C	T	26	17	9	31	8	23	23	23	0	24	24	0	1
9	38235166	38235166	19.58264908	9.63E-06	0.046904362	T	A	30	17	13	27	7	20	32	32	0	30	28	2	0
9	38235174	38235174	22.46614509	2.14E-06	0.027033537	G	A	25	14	11	28	22	6	32	0	32	30	3	27	0
9	38235358	38235358	26.95179574	2.09E-07	0.011994888	T	C	26	12	14	17	4	13	21	21	0	28	28	0	0
9	38235425	38235425	31.59607228	1.90E-08	0.00629948	A	G	31	22	9	24	22	2	29	0	29	29	3	26	0
9	38235673	38235673	29.13078114	6.77E-08	0.008999314	T	C	32	16	16	17	3	14	26	26	0	33	33	0	0
9	38235680	38235680	27.88302354	1.29E-07	0.010267989	C	T	34	18	16	18	3	15	20	20	0	27	27	0	0
9	38236280	38236280	19.68751176	9.12E-06	0.045934495	T	A	33	16	17	29	9	20	28	28	0	27	25	2	1
9	38236899	38236899	21.00302687	4.59E-06	0.035545903	G	T	37	17	20	26	9	17	40	40	0	35	33	2	0
9	38237188	38237188	21.07347399	4.42E-06	0.035026267	A	G	32	21	11	24	10	14	38	38	0	32	32	0	0
9	38238740	38238740	20.68631542	5.41E-06	0.037948324	C	T	30	16	14	29	5	24	25	25	0	20	18	2	1
9	38238763	38238763	21.04988738	4.47E-06	0.035239272	A	G	29	14	15	30	7	23	24	24	0	24	22	2	1
9	38239049	38239049	32.8599583	9.90E-09	0.004681252	C	T	27	17	10	26	4	22	35	35	0	30	30	0	0
9	38239174	38239174	21.97691815	2.76E-06	0.029659913	G	C	29	14	15	15	4	11	29	29	0	37	35	1	0
9	38250449	38250449	27.9422436	1.25E-07	0.010192808	T	G	22	13	9	23	21	2	28	0	28	17	1	16	1
9	38250479	38250479	23.51968341	1.24E-06	0.022102914	C	T	18	9	9	25	5	20	34	34	0	29	27	2	0
9	38250537	38250537	20.11797739	7.28E-06	0.042417014	G	A	30	20	10	18	3	15	37	37	0	21	20	1	0
9	38250955	38250955	20.43012482	6.18E-06	0.040018975	T	C	39	17	22	24	8	16	26	26	0	25	24	1	0
9	38250969	38250969	20.75465139	5.22E-06	0.037334236	T	C	31	14	17	23	7	16	24	24	0	27	26	1	0
9	38253418	38253418	21.90775027	2.86E-06	0.02989033	C	T	31	17	14	21	20	1	25	0	25	19	4	15	1
9	38254855	38254855	20.52319149	5.89E-06	0.039417253	G	A	26	16	10	12	2	10	18	18	0	21	21	0	0
9	38254900	38254900	19.4156023	1.05E-05	0.048138773	A	T	26	16	10	19	7	12	27	27	0	23	23	0	0
9	38254902	38254902	19.45315157	1.03E-05	0.047906414	C	T	26	16	10	19	7	12	28	28	0	24	24	0	0
9	38256151	38256151	27.58464978	1.50E-07	0.010745236	G	A	44	22	22	29	11	18	47	47	0	39	39	0	0
9	38256232	38256232	26.59930087	2.50E-07	0.012757053	A	G	23	13	10	23	7	16	42	42	0	34	34	0	0
9	38256454	38256454	20.98875145	4.62E-06	0.035571433	C	T	21	8	13	26	6	20	25	25	0	24	22	2	1
9	38256613	38256613	21.96486356	2.78E-06	0.029659913	G	T	26	19	7	18	15	3	25	1	24	14	0	14	1
9	38257092	38257092	20.98866717	4.62E-06	0.035571433	A	C	24	12	12	18	3	15	17	17	0	23	22	1	0
9	38258653	38258653	21.69843688	3.19E-06	0.031225388	C	T	32	19	13	33	7	26	24	24	0	29	27	2	1
9	38258673	38258673	19.33136318	1.10E-05	0.048951825	C	T	32	20	12	26	6	20	24	24	0	32	29	3	0
9	38258694	38258694	24.27895755	8.33E-07	0.020017352	C	T	29	15	14	31	23	8	26	0	26	30	1	29	1
9	38259561	38259561	23.50210247	1.25E-06	0.022213221	G	T	34	23	11	19	5	14	32	32	0	30	30	0	0
9	38259580	38259580	22.73406785	1.86E-06	0.025853043	A	C	31	20	11	17	5	12	32	32	0	30	30	0	0
9	38259652	38259652	21.02367593	4.54E-06	0.035358194	G	A	26	13	13	18	7	11	31	31	0	31	31	0	0
9	38259666	38259666	23.36982105	1.34E-06	0.022652146	G	C	31	14	17	14	5	9	29	29	0	32	32	0	0
9	38259685	38259685	25.56673517	4.27E-07	0.015856092	A	G	29	15	14	15	5	10	26	26	0	39	39	0	0
9	38259737	38259737	23.88621775	1.02E-06	0.021146756	G	T	25	15	10	14	3	11	16	16	0	31	31	0	0
9	38261052	38261052	22.09888894	2.59E-06	0.028881847	C	T	41	23	18	30	14	16	35	35	0	33	33	0	0
9	38262162	38262162	22.48372738	2.12E-06	0.026981333	T	C	34	14	20	30	6	24	40	40	0	33	28	5	0
9	38262598	38262598	19.87201676	8.28E-06	0.044504717	G	A	30	18	12	31	9	22	28	28	0	35	33	2	0
9	38262621	38262621	21.17843129	4.18E-06	0.034393403	A	G	30	18	12	42	14	28	27	27	0	33	32	1	1
9	38264493	38264493	20.39653658	6.29E-06	0.04021203	C	T	30	22	8	30	10	20	28	28	0	24	24	0	1
9	38265443	38265443	19.35042626	1.09E-05	0.048833193	A	T	32	11	21	24	7	17	31	31	0	21	19	2	1
9	38265763	38265763	26.72637256	2.34E-07	0.012585975	A	G	38	21	17	33	23	10	18	0	18	23	0	23	1
9	38268942	38268942	20.00460423	7.73E-06	0.043472232	C	G	24	17	7	27	22	5	30	0	30	30	8	22	0
9	38269769	38269769	20.73280539	5.28E-06	0.03751697	T	C	22	12	10	24	8	16	26	26	0	18	18	0	1
9	38270994	38270994	24.3229794	8.15E-07	0.019842458	G	A	25	13	12	10	1	9	19	19	0	27	27	0	0
9	38274276	38274276	21.37266226	3.78E-06	0.03326038	G	A	26	10	16	17	4	13	17	17	0	25	24	1	0
9	38274495	38274495	19.57259942	9.68E-06	0.046906656	T	A	35	18	17	24	8	16	17	17	0	32	31	1	0
9	38274575	38274575	22.46605569	2.14E-06	0.027033537	G	C	31	17	14	24	8	16	27	27	0	25	24	0	0
9	38274609	38274609	25.90270338	3.59E-07	0.015199419	G	A	26	13	13	22	6	16	20	20	0	28	28	0	0
9	38274674	38274674	21.70572926	3.18E-06	0.031154617	G	A	32	18	14	20	16	4	18	0	18	27	2	25	0
9	38274677	38274677	20.26090984	6.76E-06	0.041266334	C	T	33	18	15	19	4	15	20	20	0	27	26	1	0
9	38274758	38274758	20.03943874	7.59E-06	0.043079009	C	A	28	18	10	22	8	14	21	21	0	29	29	0	0
9	38275543	38275543	21.15516541	4.24E-06	0.03444359	A	C	39	22	17	20	4	16	20	20	0	34	32	2	0
9	38276055	38276055	22.62726098	1.97E-06	0.026148488	G	A	32	13	19	18	4	14	16	16	0	25	24	1	0
9	38276329	38276329	32.9705447	9.36E-09	0.004681252	C	T	34	19	15	31	5	26	28	28	0	27	27	0	1
9	38276426	38276426	19.6088065	9.50E-06	0.046593248	C	A	36	22	14	33	21	12	36	0	36	25	2	23	1
9	38277078	38277078	20.25338142	6.78E-06	0.041343853	C	A	36	18	18	18	5	13	29	29	0	24	23	1	0
9	38304715	38304715	19.28461132	1.13E-05	0.049332924	T	G	29	19	10	29	20	9	26	0	26	21	2	19	1
9	38304748	38304748	23.10811511	1.53E-06	0.024036148	G	A	26	12	14	21	7	14	26	26	0	24	24	0	0
9	38304755	38304755	23.96647361	9.80E-07	0.020845043	C	T	31	15	16	25	8	17	30	30	0	24	24	0	1
9	38306092	38306092	23.98910417	9.69E-07	0.020845043	C	T	23	14	9	26	19	7	30	0	30	16	0	16	1
9	38306147	38306147	21.65611677	3.26E-06	0.031543369	G	A	23	12	11	26	17	9	27	0	27	19	0	19	1
9	38308607	38308607	21.56814146	3.41E-06	0.032115878	T	A	23	13	10	30	10	20	31	31	0	37	36	1	0
9	38309497	38309497	21.47988183	3.58E-06	0.032568575	T	C	31	16	15	23	8	15	17	17	0	27	27	0	0
9	38310020	38310020	19.75328772	8.81E-06	0.045367421	G	A	24	11	13	29	8	21	31	31	0	35	31	4	0
9	38310438	38310438	25.39245853	4.68E-07	0.016179286	T	C	44	27	17	31	7	24	29	29	0	40	39	1	0
9	38310621	38310621	22.36104981	2.26E-06	0.027594113	G	T	34	19	15	20	4	16	36	36	0	36	34	2	0
9	38310622	38310622	21.51216165	3.52E-06	0.032440562	T	C	33	19	14	20	4	16	36	36	0	35	33	2	0
9	38311296	38311296	21.9137624	2.85E-06	0.02989033	G	A	31	10	21	32	11	21	27	27	0	32	30	2	0
9	38311759	38311759	21.10346829	4.35E-06	0.034839383	A	T	31	17	14	19	9	10	23	23	0	38	38	0	0
9	38312707	38312707	25.77400894	3.84E-07	0.01553659	G	A	18	7	11	25	6	19	20	20	0	18	18	0	1
9	38318091	38318091	19.69207645	9.10E-06	0.045934495	G	A	37	16	21	26	11	15	39	39	0	34	33	1	0
9	38323531	38323531	19.84827371	8.38E-06	0.044608114	C	T	22	14	8	25	19	6	25	0	25	34	5	29	0
9	38324130	38324130	19.43225665	1.04E-05	0.048062537	G	A	29	13	16	38	16	22	32	32	0	48	46	2	0
9	38324481	38324481	29.44675892	5.75E-08	0.008707931	G	A	35	15	20	25	7	18	36	36	0	28	28	0	0
9	38324507	38324507	32.93773961	9.52E-09	0.004681252	A	G	33	14	19	24	5	19	41	41	0	28	28	0	0
9	38324791	38324791	19.7271931	8.93E-06	0.045533392	A	G	33	16	17	19	7	12	38	38	0	32	31	1	0
9	38325077	38325077	19.2208658	1.16E-05	0.049904057	A	G	41	23	18	20	6	14	36	36	0	28	27	1	0
9	38325141	38325141	22.30266699	2.33E-06	0.027796017	G	A	32	20	12	19	16	3	35	0	35	24	3	21	0
9	38326396	38326396	20.11008517	7.31E-06	0.042474873	T	G	21	12	9	27	18	9	27	0	27	25	1	24	1
9	38327703	38327703	19.50266353	1.00E-05	0.04737854	T	G	29	15	14	12	3	9	28	28	0	34	33	1	0
9	38327721	38327721	19.29894406	1.12E-05	0.049220658	T	A	29	16	13	13	2	11	30	30	0	36	34	2	0
9	38327742	38327742	27.35507194	1.69E-07	0.011108009	C	T	24	14	10	14	13	1	28	0	28	35	2	33	0
9	38329654	38329654	20.20180135	6.97E-06	0.041742525	T	C	46	35	11	36	18	18	44	43	0	66	66	0	0
9	38329694	38329694	22.84853278	1.75E-06	0.025237618	C	T	60	45	15	41	19	22	50	49	0	66	66	0	0
9	38334866	38334866	25.34606575	4.79E-07	0.016355025	C	T	61	19	42	31	20	11	76	0	76	43	0	43	0
9	38341056	38341056	24.08477916	9.22E-07	0.020596229	C	T	46	26	20	29	7	22	42	42	0	30	29	1	0
9	38341078	38341078	25.0152824	5.69E-07	0.017521098	A	G	46	29	17	28	25	3	34	1	33	28	3	25	0
9	38341105	38341105	27.20846296	1.83E-07	0.011510088	C	G	37	20	17	27	24	3	28	0	28	27	3	24	0
9	38342949	38342949	28.87221049	7.73E-08	0.00914431	A	G	40	22	18	20	4	16	44	44	0	31	31	0	0
9	38343215	38343215	23.4196389	1.30E-06	0.022515109	G	T	27	16	11	15	12	3	30	0	30	31	2	29	0
9	38343251	38343251	21.60694421	3.35E-06	0.031889547	C	T	26	15	11	21	6	15	41	41	0	44	43	1	0
9	38343894	38343894	20.12391734	7.26E-06	0.042390521	C	T	30	20	10	22	10	12	38	38	0	41	41	0	0
9	38343923	38343923	27.37774972	1.67E-07	0.011108009	C	G	33	22	11	30	8	22	34	34	0	34	34	0	0
9	38343962	38343962	21.89407429	2.88E-06	0.029964757	A	C	32	20	12	23	6	17	38	38	0	39	38	1	0
9	38344131	38344131	20.07672062	7.44E-06	0.042742583	T	A	32	19	13	30	11	19	38	38	0	42	41	1	0
9	38344151	38344151	19.25546764	1.14E-05	0.049555425	A	G	36	21	15	36	13	23	41	41	0	44	42	2	0
9	38345213	38345213	19.42721509	1.05E-05	0.048062537	T	C	21	14	7	16	5	11	32	32	0	22	22	0	0
9	38345481	38345481	19.42712308	1.05E-05	0.048062537	A	T	26	15	11	26	13	13	30	30	0	30	30	0	0
9	38346740	38346740	24.68466138	6.75E-07	0.018517041	C	T	40	20	20	25	10	15	37	37	0	34	34	0	0
9	38346786	38346786	21.3558358	3.81E-06	0.033341676	C	T	31	15	16	25	8	17	42	42	0	29	28	1	0
9	38346805	38346805	21.31992437	3.89E-06	0.033406115	T	C	33	16	17	32	11	21	41	41	0	33	32	1	0
9	38347022	38347022	22.7486318	1.85E-06	0.025783948	C	G	36	16	20	33	11	22	46	46	0	42	40	2	0
9	38347313	38347313	23.64393996	1.16E-06	0.021601569	C	T	25	11	14	15	3	12	18	18	0	19	19	0	0
9	38347721	38347721	20.68618962	5.41E-06	0.037948324	T	G	28	18	10	19	6	13	23	23	0	26	26	0	0
9	38347730	38347730	20.42705165	6.19E-06	0.040027854	G	C	33	15	18	26	20	6	22	0	22	25	1	24	1
9	38347960	38347960	25.7935299	3.80E-07	0.01553659	T	C	41	22	19	29	20	9	16	0	16	30	0	30	0
9	38348444	38348444	22.66374954	1.93E-06	0.026121347	C	A	31	17	14	40	18	22	32	32	0	29	29	0	1
9	38348812	38348812	21.33760726	3.85E-06	0.033406115	G	A	33	18	15	17	13	4	31	0	31	31	2	29	0
9	38351874	38351874	21.93501383	2.82E-06	0.02976774	T	C	24	19	5	20	6	14	33	33	0	41	41	0	0
9	38352066	38352066	24.48402566	7.49E-07	0.019307623	G	T	33	15	18	22	7	15	28	28	0	41	40	1	0
9	38352255	38352255	19.6046298	9.52E-06	0.046662208	C	T	46	25	21	28	10	18	35	35	0	41	39	2	0
9	38352258	38352258	19.50199374	1.00E-05	0.047387095	G	T	47	26	21	29	12	17	35	35	0	39	38	1	0
9	38352385	38352385	20.00937904	7.71E-06	0.043445783	A	T	33	18	15	36	26	10	27	0	27	31	3	28	1
9	38352391	38352391	20.86324053	4.93E-06	0.036350266	A	C	31	19	12	37	12	25	32	32	0	33	32	1	1
9	38352431	38352431	25.42652401	4.60E-07	0.016036852	G	T	29	16	0	38	31	0	24	0	0	31	3	0	1
9	38352441	38352441	19.81684385	8.52E-06	0.04482638	A	T	27	14	13	34	10	24	26	26	0	31	29	2	1
9	38352636	38352636	19.23424195	1.16E-05	0.049740154	G	T	24	7	17	17	5	12	21	21	0	23	21	2	0
9	38352713	38352713	21.6434879	3.28E-06	0.031608408	G	A	31	13	18	23	2	21	10	10	0	16	15	1	1
9	38353137	38353137	22.22644783	2.42E-06	0.028203689	G	C	26	16	10	24	9	15	34	34	0	27	27	0	0
9	38354201	38354201	22.86195296	1.74E-06	0.025228968	A	T	40	23	17	27	11	16	32	32	0	34	34	0	0
9	38354856	38354856	19.28838529	1.12E-05	0.04931615	G	C	37	20	17	38	15	22	40	40	0	29	28	1	1
9	38355059	38355059	22.89218456	1.71E-06	0.025163378	C	T	40	27	13	26	8	18	25	25	0	27	27	0	0
9	38355078	38355078	22.32499897	2.30E-06	0.027723025	G	A	39	26	13	27	10	17	24	24	0	33	33	0	0
9	38355254	38355254	24.71427396	6.65E-07	0.018451513	A	T	45	19	26	28	18	10	31	0	31	31	0	31	0
9	38355280	38355280	24.27861765	8.34E-07	0.020017352	C	G	48	19	29	30	20	10	27	0	27	30	0	30	0
9	38356261	38356261	22.11574139	2.57E-06	0.028795754	C	G	34	18	16	28	20	8	36	0	36	33	2	31	0
9	38356441	38356441	25.67087181	4.05E-07	0.015695001	A	T	23	13	10	22	16	6	21	0	21	24	0	24	0
9	38356462	38356462	21.05720906	4.46E-06	0.035182706	C	T	21	12	9	24	16	8	26	0	26	26	1	25	0
9	38357131	38357131	19.66297513	9.24E-06	0.046093833	T	C	34	19	15	34	23	11	28	0	28	27	2	25	1
9	38357157	38357157	22.3603497	2.26E-06	0.027594113	G	A	40	23	17	34	25	9	32	0	32	28	2	26	1
9	38357170	38357170	20.84073032	4.99E-06	0.036491881	G	C	41	23	17	36	22	14	32	0	31	29	1	27	1
9	38357402	38357402	21.18669092	4.17E-06	0.034334649	T	C	36	21	15	21	15	6	32	0	32	30	2	28	0
9	38357466	38357466	20.11855497	7.28E-06	0.042417014	G	A	34	18	0	28	21	0	27	0	0	32	3	0	0
9	38357569	38357569	20.59356867	5.68E-06	0.038737856	C	T	39	18	21	29	19	10	43	0	43	31	1	30	0
9	38357801	38357801	20.35225469	6.44E-06	0.040666164	C	A	30	11	19	31	20	11	28	0	28	23	0	23	1
9	38357803	38357803	20.17887989	7.05E-06	0.041899976	A	T	29	10	19	30	19	11	30	0	30	23	0	23	1
9	38358046	38358046	22.39328859	2.22E-06	0.027448446	A	G	32	17	15	21	16	5	20	0	20	30	1	29	0
9	38360959	38360959	28.39208385	9.91E-08	0.009407009	T	C	24	14	10	20	16	4	24	0	24	20	0	20	0
9	38361140	38361140	20.11237405	7.30E-06	0.042474873	T	G	23	10	13	18	7	11	22	22	0	21	21	0	0
9	38361970	38361970	20.90625035	4.82E-06	0.036065176	G	T	23	9	14	21	4	17	25	25	0	18	16	2	1
9	38363620	38363620	19.84277255	8.41E-06	0.044636298	A	G	20	15	5	25	22	3	25	0	25	23	7	16	1
9	38363628	38363628	21.827529	2.98E-06	0.030366536	T	A	22	7	15	24	5	19	27	27	0	24	21	3	0
9	38363650	38363650	21.21299288	4.11E-06	0.034228624	C	A	21	15	6	19	17	2	27	0	27	30	8	22	0
9	38363655	38363655	22.37559562	2.24E-06	0.027505409	C	T	25	19	6	20	18	2	28	0	28	30	8	22	0
9	38364391	38364391	20.70075026	5.37E-06	0.037869581	G	A	17	6	11	23	7	16	24	24	0	25	24	1	0
9	38366165	38366165	20.25633079	6.77E-06	0.041314947	C	A	26	9	17	25	16	9	30	0	30	22	0	22	1
9	38366936	38366936	21.95419481	2.79E-06	0.029673684	G	A	29	15	14	19	17	2	12	0	12	23	1	22	0
9	38366937	38366937	22.31961854	2.31E-06	0.027723025	T	C	29	15	14	19	17	2	12	0	12	23	1	22	0
9	38366938	38366938	22.26233247	2.38E-06	0.02801223	G	A	29	15	14	19	17	2	11	0	11	23	1	22	0
9	38366946	38366946	21.99174927	2.74E-06	0.029587661	A	G	32	17	15	21	19	2	13	0	13	28	3	25	0
9	38367683	38367683	26.28133527	2.95E-07	0.013940077	A	T	35	21	14	32	25	7	28	0	28	38	3	35	0
9	38368046	38368046	24.29914362	8.25E-07	0.019919496	G	A	34	21	13	31	23	8	34	0	34	30	2	28	1
9	38368051	38368051	22.85424305	1.75E-06	0.02522932	A	C	33	18	15	30	23	7	31	0	31	28	2	26	1
9	38368096	38368096	23.90295157	1.01E-06	0.021073813	A	C	30	17	13	25	19	6	33	0	33	31	2	29	0
9	38368306	38368306	23.73867142	1.10E-06	0.021490615	T	A	34	19	15	28	22	6	27	0	27	35	3	32	0
9	38368343	38368343	21.8366652	2.97E-06	0.030317567	T	C	37	21	16	31	23	8	29	0	29	38	4	34	0
9	38368588	38368588	20.57456535	5.74E-06	0.03893061	C	A	50	31	19	34	25	9	34	0	34	36	6	30	0
9	38368595	38368595	23.09215534	1.54E-06	0.024045955	G	A	47	27	20	34	26	8	31	0	31	33	4	29	1
9	38368598	38368598	21.78155263	3.06E-06	0.030714584	A	G	45	27	18	31	23	8	32	0	32	35	4	31	0
9	38368633	38368633	19.54107303	9.85E-06	0.047103366	C	T	41	20	21	34	24	10	35	0	35	34	4	30	0
9	38369089	38369089	19.93095574	8.03E-06	0.04400372	C	T	29	20	9	24	19	5	23	0	23	18	3	15	1
9	38369091	38369091	20.19351236	7.00E-06	0.041774266	G	A	28	19	9	26	21	5	23	0	23	18	3	15	1
9	38369131	38369131	23.41066419	1.31E-06	0.022545177	A	G	35	20	15	32	27	5	23	0	23	24	3	21	1
9	38369157	38369157	21.82721849	2.98E-06	0.030366536	T	C	35	20	15	38	29	9	20	0	20	32	3	29	1
9	38369163	38369163	25.41176667	4.63E-07	0.016069706	G	A	35	19	16	36	29	7	21	0	21	35	3	32	1
9	38369174	38369174	22.80100748	1.80E-06	0.025481589	G	T	29	14	15	36	30	6	21	0	21	36	5	31	0
9	38369339	38369339	22.63404817	1.96E-06	0.026148488	T	A	35	23	12	30	25	5	30	0	30	23	4	19	1
9	38369379	38369379	23.27878686	1.40E-06	0.023169372	C	T	37	24	13	28	23	5	16	0	16	31	4	27	0
9	38369582	38369582	23.3741851	1.33E-06	0.022652146	T	C	33	13	20	25	22	3	29	0	29	32	3	29	0
9	38369593	38369593	19.25109381	1.15E-05	0.049584249	C	G	32	14	18	19	16	3	27	0	27	29	3	26	0
9	38369596	38369596	19.60487647	9.52E-06	0.046662208	A	G	32	14	18	16	14	2	25	0	25	30	3	27	0
9	38369813	38369813	19.33920589	1.09E-05	0.048924116	C	T	28	9	19	23	19	4	30	0	30	31	3	28	0
9	38369843	38369843	21.56895317	3.41E-06	0.032115878	T	A	33	15	18	21	18	3	30	0	30	23	2	21	0
9	38370768	38370768	19.31236704	1.11E-05	0.049097131	G	T	25	17	8	20	14	6	17	0	17	22	1	21	0
9	38370783	38370783	22.14963021	2.52E-06	0.028574532	G	T	27	17	10	22	18	4	13	0	13	21	1	20	1
9	38370808	38370808	22.25404867	2.39E-06	0.028026187	C	T	34	23	11	25	20	5	18	0	18	21	2	19	1
9	38370812	38370812	22.54484875	2.05E-06	0.026598441	G	A	36	24	12	25	20	5	20	0	20	22	2	20	1
9	38370817	38370817	24.50513851	7.41E-07	0.019233959	T	C	37	24	13	22	19	3	19	0	19	24	2	22	0
9	38370824	38370824	23.83409295	1.05E-06	0.021218418	T	C	37	24	13	24	20	4	20	0	20	22	2	20	1
9	38370838	38370838	23.15886298	1.49E-06	0.023828132	C	A	41	26	15	24	20	4	23	0	23	24	3	21	0
9	38370843	38370843	19.79796196	8.61E-06	0.044970063	T	C	42	27	15	21	17	4	21	0	21	25	4	21	0
9	38371264	38371264	19.38683428	1.07E-05	0.048485108	C	A	34	21	13	23	16	7	20	0	20	27	2	25	0
9	38371293	38371293	20.31508967	6.57E-06	0.040946909	T	C	38	23	15	28	19	9	24	0	24	22	1	21	1
9	38371468	38371468	19.94377629	7.98E-06	0.043878423	A	G	36	19	17	16	13	3	22	0	22	34	3	31	0
9	38371575	38371575	19.53053812	9.90E-06	0.047157444	C	T	42	21	21	26	10	16	31	31	0	32	31	1	0
9	38371618	38371618	20.47569503	6.04E-06	0.039799004	T	C	29	18	11	30	22	8	23	0	23	36	4	32	0
9	38371677	38371677	23.96196294	9.83E-07	0.020845043	T	C	27	18	9	23	20	3	23	0	23	28	4	24	0
9	38371678	38371678	23.36310909	1.34E-06	0.022689718	G	A	27	18	9	22	19	3	24	0	24	28	4	24	0
9	38371686	38371686	25.92576084	3.55E-07	0.015171477	T	C	28	18	10	24	21	3	28	0	28	28	4	24	0
9	38371689	38371689	23.19282249	1.47E-06	0.023604952	A	T	29	19	10	21	18	3	27	0	27	31	5	26	0
9	38371692	38371692	23.56561846	1.21E-06	0.021922776	G	A	30	20	10	23	20	3	28	0	28	29	5	24	0
9	38371844	38371844	19.25438621	1.14E-05	0.049567592	T	C	22	13	9	23	18	5	20	0	20	22	2	20	1
9	38372144	38372144	27.56826081	1.52E-07	0.010808812	A	C	32	17	15	18	17	1	29	0	29	23	2	21	0
9	38372160	38372160	23.74560861	1.10E-06	0.021467673	T	G	29	19	10	14	13	1	26	0	26	21	2	19	0
9	38372304	38372304	20.04080623	7.58E-06	0.043079009	T	C	28	19	9	23	20	3	19	0	19	18	3	15	1
9	38372324	38372324	19.70751753	9.02E-06	0.045745333	T	G	29	17	12	24	21	3	21	0	21	17	3	14	1
9	38373433	38373433	19.57481626	9.67E-06	0.046906656	C	T	31	22	9	23	18	5	23	0	23	22	4	18	1
9	38373495	38373495	22.57866397	2.02E-06	0.026425541	T	C	36	18	18	28	7	21	29	29	0	32	30	2	0
9	38373504	38373504	23.99980546	9.63E-07	0.020845043	C	T	35	21	14	28	22	6	26	0	26	30	3	27	0
9	38373525	38373525	21.74318952	3.12E-06	0.030895788	T	C	33	21	12	34	25	9	25	0	25	24	2	22	1
9	38373558	38373558	19.76228135	8.77E-06	0.045289052	A	T	37	22	15	34	26	8	28	0	28	16	2	14	1
9	38373621	38373621	21.38380047	3.76E-06	0.033217095	T	C	29	21	8	30	22	8	33	0	33	24	3	21	1
9	38374239	38374239	24.61131396	7.01E-07	0.018843965	A	C	42	27	15	31	25	6	35	0	35	29	4	25	1
9	38374355	38374355	24.63804287	6.92E-07	0.018693082	A	C	39	21	18	24	18	6	30	0	30	41	2	39	0
9	38374368	38374368	26.58177944	2.53E-07	0.012818121	A	G	39	20	19	29	23	6	32	0	32	38	2	36	0
9	38374369	38374369	28.73988909	8.28E-08	0.00914431	G	T	38	20	18	29	23	6	32	0	32	36	1	35	0
9	38374571	38374571	21.15807151	4.23E-06	0.034443524	G	A	39	19	20	22	18	4	44	0	44	33	4	29	0
9	38374583	38374583	22.15830419	2.51E-06	0.028563003	G	A	42	21	21	29	25	4	46	2	44	32	3	29	0
9	38374595	38374595	24.06715992	9.30E-07	0.020702141	G	T	40	22	18	32	24	8	41	0	41	35	3	32	0
9	38374930	38374930	19.52160279	9.95E-06	0.047272964	G	A	38	20	18	31	21	10	25	0	25	31	3	28	0
9	38376701	38376701	21.53375329	3.48E-06	0.032264069	T	A	35	17	18	25	19	6	23	0	23	25	1	24	0
9	38376841	38376841	22.64827501	1.95E-06	0.026148488	A	T	41	23	18	23	18	5	15	0	15	28	1	27	0
9	38376856	38376856	25.70513393	3.98E-07	0.015577226	A	G	36	16	20	20	15	5	15	0	15	31	0	31	0
9	38376857	38376857	25.90691633	3.58E-07	0.015199419	C	G	36	16	20	20	15	5	15	0	15	31	0	31	0
9	38377317	38377317	21.8888341	2.89E-06	0.029986505	C	G	33	12	21	31	26	5	30	0	30	30	3	27	1
9	38377340	38377340	28.54677518	9.15E-08	0.009297521	C	A	36	14	22	33	29	4	35	0	35	29	2	27	1
9	38377575	38377575	20.17048336	7.08E-06	0.041994234	C	T	38	21	17	19	14	5	19	0	19	25	1	24	0
9	38377598	38377598	23.45689361	1.28E-06	0.022332223	A	G	30	19	11	20	15	5	23	0	23	22	1	21	0
9	38377643	38377643	19.26992359	1.13E-05	0.049466171	C	T	27	14	13	21	15	6	29	0	29	23	1	22	0
9	38377646	38377646	20.23328098	6.85E-06	0.04157142	G	A	27	15	12	22	9	13	31	31	0	26	26	0	0
9	38377647	38377647	20.20212903	6.97E-06	0.041742525	G	A	27	15	12	22	9	13	32	32	0	27	26	0	0
9	38379366	38379366	23.41687535	1.30E-06	0.022515109	A	G	30	18	12	33	24	9	22	0	22	34	2	32	0
9	38379368	38379368	21.06115298	4.45E-06	0.035160408	T	C	28	16	12	33	23	10	23	0	23	33	2	31	0
9	38379369	38379369	22.15447407	2.52E-06	0.028563003	G	T	29	17	12	32	22	10	24	0	24	33	2	31	0
9	38379622	38379622	22.40685283	2.21E-06	0.027398671	G	C	34	19	15	36	10	26	24	24	0	27	26	1	1
9	38379623	38379623	21.86343767	2.93E-06	0.030120553	G	A	36	19	17	34	25	9	26	0	26	27	2	25	1
9	38379836	38379836	22.64504784	1.95E-06	0.026148488	G	T	36	22	14	35	24	11	20	0	20	23	1	22	1
9	38379882	38379882	19.41042875	1.05E-05	0.048192086	T	G	37	22	15	34	22	12	21	0	21	28	2	26	1
9	38380466	38380466	22.9909821	1.63E-06	0.024539957	G	C	29	19	10	20	17	3	23	0	23	34	4	30	0
9	38380499	38380499	21.97967392	2.76E-06	0.029658819	C	T	29	17	12	27	22	5	26	0	26	31	5	26	0
9	38380503	38380503	19.50666461	1.00E-05	0.04734886	G	A	28	16	12	30	24	6	27	0	27	28	5	23	1
9	38380817	38380817	20.33842364	6.49E-06	0.040784387	T	C	21	8	13	30	24	6	21	0	21	24	2	22	1
9	38382688	38382688	23.84945754	1.04E-06	0.021218418	C	T	17	11	6	20	18	2	16	0	16	21	2	19	0
9	38382715	38382715	24.54627506	7.25E-07	0.019102134	C	T	11	5	6	15	15	0	12	0	12	19	1	18	0
9	38382861	38382861	21.64876694	3.27E-06	0.031581233	C	A	32	24	8	35	30	5	25	1	24	42	9	33	0
9	38382907	38382907	23.44131428	1.29E-06	0.022414877	G	C	23	19	4	28	25	3	19	0	19	33	10	23	0
9	38382921	38382921	22.74241291	1.85E-06	0.025834406	T	G	19	17	2	28	26	2	18	0	18	22	8	14	1
9	38387919	38387919	21.30556028	3.92E-06	0.033495763	G	A	24	17	7	19	16	3	14	0	14	19	2	17	0
9	38387940	38387940	19.42920904	1.04E-05	0.048062537	T	C	24	8	16	18	4	14	17	17	0	21	19	2	0
9	38387956	38387956	19.25998723	1.14E-05	0.049514128	C	G	25	10	15	18	3	15	17	17	0	21	19	2	0
9	38390185	38390185	22.67269886	1.92E-06	0.026067691	G	T	36	21	15	20	16	4	25	0	25	23	1	22	0
9	38390218	38390218	20.34519543	6.47E-06	0.040721821	G	A	31	20	11	23	16	7	29	0	29	26	2	24	0
9	38390262	38390262	19.68258577	9.14E-06	0.04594146	T	C	21	12	9	22	13	9	21	0	21	21	0	21	1
9	38390399	38390399	19.22245631	1.16E-05	0.049900412	A	T	21	11	10	17	3	14	14	14	0	14	14	0	1
9	38390442	38390442	26.93839807	2.10E-07	0.011994888	T	G	30	13	17	17	17	0	12	0	12	17	1	16	0
9	38390497	38390497	22.37395297	2.24E-06	0.027505409	T	A	28	13	15	22	8	14	27	27	0	24	24	0	0
9	38390771	38390771	19.76093931	8.78E-06	0.045294405	T	G	25	10	15	21	4	17	23	23	0	19	17	2	1
9	38390943	38390943	22.51355125	2.09E-06	0.026822323	G	T	31	20	11	34	27	7	23	1	22	25	1	24	1
9	38390944	38390944	22.80105855	1.80E-06	0.025481589	A	T	32	20	12	34	27	7	22	1	21	25	1	24	1
9	38390948	38390948	24.42178778	7.74E-07	0.019588599	T	A	33	20	13	34	28	6	23	1	22	26	1	25	1
9	38392661	38392661	19.8871911	8.21E-06	0.044432744	C	G	22	14	8	15	13	2	22	0	22	20	2	18	0
9	38392709	38392709	20.54173143	5.83E-06	0.039303256	A	G	21	13	8	10	10	0	15	0	15	17	2	15	0
9	38392711	38392711	24.25580504	8.44E-07	0.020017352	T	A	21	13	8	11	11	0	14	0	14	16	1	15	0
9	38392713	38392713	29.11698113	6.81E-08	0.008999314	A	T	21	13	8	13	13	0	15	0	15	14	0	14	0
9	38392728	38392728	26.70174094	2.37E-07	0.012585975	C	T	16	9	7	15	14	1	17	0	17	16	0	16	0
9	38392736	38392736	22.57782337	2.02E-06	0.026425541	C	T	17	9	8	16	13	3	16	0	16	18	0	18	0
9	38392748	38392748	20.88605092	4.87E-06	0.036193714	G	A	16	8	8	15	12	3	15	0	15	17	0	17	0
9	38392750	38392750	20.0799282	7.43E-06	0.042732939	C	A	15	8	7	14	11	3	13	0	13	17	0	17	0
9	38392951	38392951	20.49288373	5.99E-06	0.039701452	A	G	19	13	6	13	13	0	12	0	12	15	3	12	0
9	38393447	38393447	22.04629282	2.66E-06	0.029306914	T	C	23	14	9	15	13	2	26	0	26	20	2	18	0
9	38393465	38393465	21.94978834	2.80E-06	0.029675005	T	C	26	14	12	16	15	1	22	0	22	18	2	16	0
9	38394709	38394709	20.12570311	7.25E-06	0.042390521	T	G	25	14	11	21	14	7	19	0	19	31	1	30	0
9	38395053	38395053	19.31682083	1.11E-05	0.049073756	C	T	26	16	10	19	17	2	13	0	13	16	2	14	1
9	38395100	38395100	22.44802669	2.16E-06	0.027138973	T	G	22	15	7	12	10	2	15	0	15	18	0	18	0
9	38395103	38395103	23.00825346	1.61E-06	0.024485421	A	G	22	15	7	12	10	2	15	0	15	18	0	18	0
9	38398450	38398450	25.23826294	5.07E-07	0.016804001	C	T	24	10	14	18	3	15	29	29	0	25	24	1	0
9	38398711	38398711	21.94025562	2.81E-06	0.02972564	T	A	41	25	16	28	10	18	30	30	0	21	21	0	1
9	38398780	38398780	19.99105729	7.78E-06	0.043625094	T	C	46	26	20	32	11	21	35	35	0	30	29	1	1
9	38398979	38398979	22.47722166	2.13E-06	0.027005027	A	G	37	16	21	36	26	10	38	0	38	26	1	25	1
9	38398988	38398988	22.12756061	2.55E-06	0.028718364	A	G	41	19	22	38	28	10	38	0	38	29	2	27	1
9	38399484	38399484	29.31513744	6.15E-08	0.008883043	C	G	32	16	16	24	17	7	37	0	37	36	0	36	0
9	38400107	38400107	20.10573906	7.33E-06	0.042474873	G	C	28	10	18	26	10	16	25	25	0	28	27	1	0
9	38401019	38401019	19.65529487	9.27E-06	0.046134105	A	G	23	13	10	20	14	6	23	0	23	30	2	28	0
9	38401847	38401847	20.78861303	5.13E-06	0.037040016	T	C	26	11	15	33	25	8	18	0	18	31	2	29	1
9	38401943	38401943	21.22278916	4.09E-06	0.034183068	A	G	34	14	20	39	30	9	27	0	27	28	2	26	1
9	38402240	38402240	22.51608168	2.08E-06	0.026822323	A	C	31	17	14	32	21	11	30	0	30	38	1	37	0
9	38402406	38402406	20.67304596	5.45E-06	0.03805662	A	C	36	19	17	30	22	8	22	0	22	27	2	25	1
9	38402417	38402417	23.20390585	1.46E-06	0.023556306	C	T	35	21	14	30	10	20	23	23	0	27	27	0	1
9	38402521	38402521	20.12876965	7.24E-06	0.042390521	C	T	34	22	12	34	15	19	22	22	0	29	29	0	1
9	38404267	38404267	20.78098867	5.15E-06	0.037098001	C	T	25	15	10	22	15	7	31	0	31	29	1	28	0
9	38406153	38406153	24.57509355	7.15E-07	0.019001427	G	T	32	19	13	23	7	16	30	30	0	27	27	0	0
9	38406154	38406154	23.4927983	1.25E-06	0.02221429	C	G	32	19	13	23	7	16	29	29	0	25	25	0	0
9	38406362	38406362	21.33429608	3.86E-06	0.033406115	T	A	33	13	20	21	7	14	21	21	0	33	32	1	0
9	38407881	38407881	21.64192916	3.29E-06	0.031623124	C	T	36	15	21	26	11	15	33	33	0	42	41	1	0
9	38408048	38408048	22.42386998	2.19E-06	0.027347563	C	T	35	14	21	28	23	5	35	0	35	25	2	23	1
9	38408069	38408069	26.28386963	2.95E-07	0.013940077	G	T	34	14	20	24	22	2	36	0	36	25	2	23	0
9	38408108	38408108	24.55153695	7.23E-07	0.01906815	T	C	39	17	22	25	20	5	37	0	37	29	1	28	0
9	38408339	38408339	24.75659319	6.50E-07	0.01829099	A	T	35	25	10	27	8	19	43	43	0	33	33	0	0
9	38408341	38408341	19.38449398	1.07E-05	0.048513106	A	G	35	11	24	27	20	7	42	0	42	32	2	30	0
9	38408367	38408367	22.75622033	1.84E-06	0.025727652	T	A	35	13	22	27	21	6	43	0	43	28	1	27	0
9	38408939	38408939	19.41694957	1.05E-05	0.048129469	T	G	20	15	5	24	18	6	30	0	30	22	3	19	1
9	38409518	38409518	19.34187691	1.09E-05	0.048910933	C	T	23	10	13	31	10	21	32	32	0	28	26	2	1
9	38420015	38420015	23.87408966	1.03E-06	0.021194814	G	A	38	15	23	24	8	16	23	23	0	22	22	0	1
9	38420392	38420392	20.23245057	6.86E-06	0.041577592	T	C	31	14	17	34	12	22	38	38	0	33	31	2	1
9	38421335	38421335	23.06478732	1.57E-06	0.024221306	G	A	30	15	15	20	15	5	24	0	24	35	1	34	0
9	38421349	38421349	20.92527744	4.78E-06	0.036025123	T	C	28	16	12	27	18	9	25	0	25	30	1	29	0
9	38421352	38421352	22.45743197	2.15E-06	0.027077711	T	C	26	14	12	29	20	9	24	0	24	29	1	28	0
9	38421520	38421520	21.91247745	2.85E-06	0.02989033	A	G	29	16	13	22	17	5	27	0	27	40	4	36	0
9	38422122	38422122	22.55994126	2.04E-06	0.026529066	A	T	22	14	8	16	14	2	22	0	22	25	3	22	0
9	38422149	38422149	25.73885865	3.91E-07	0.01553659	A	C	21	13	8	21	16	5	22	0	22	20	0	20	1
9	38422366	38422366	24.22266712	8.58E-07	0.020130127	C	T	37	24	13	23	19	4	43	0	43	25	3	22	0
9	38422382	38422382	23.01052664	1.61E-06	0.024485421	A	C	34	20	14	21	17	4	38	0	38	22	2	20	0
9	38422398	38422398	31.49516918	2.00E-08	0.00629948	A	C	36	21	15	15	15	0	37	0	37	21	2	19	0
9	38422458	38422458	22.51464448	2.09E-06	0.026822323	C	A	35	23	12	15	14	1	26	1	25	30	4	26	0
9	38423716	38423716	19.57771717	9.66E-06	0.046906548	T	C	26	15	11	25	19	6	17	0	17	18	1	17	1
9	38423909	38423909	22.7193908	1.87E-06	0.025887499	C	A	32	13	19	26	19	7	21	0	21	33	1	32	0
9	38425812	38425812	19.29666005	1.12E-05	0.049232654	A	G	37	22	15	22	15	7	20	0	20	20	1	19	1
9	38425813	38425813	21.37743922	3.77E-06	0.03323048	T	G	38	21	17	22	15	7	20	0	20	19	0	19	1
9	38426788	38426788	19.34868653	1.09E-05	0.048842646	G	A	33	18	15	25	17	8	23	0	23	23	1	22	1
9	38428076	38428076	21.73331429	3.13E-06	0.030979943	G	A	32	18	14	21	16	5	37	0	37	34	3	31	0
9	38428105	38428105	21.09861975	4.36E-06	0.034877288	T	G	36	21	15	18	14	4	35	0	35	36	4	32	0
9	38428394	38428394	19.82144805	8.50E-06	0.04480031	A	G	29	17	12	22	18	4	24	0	24	20	3	17	1
9	38428521	38428521	20.68322942	5.42E-06	0.037950371	C	A	27	19	8	29	21	8	26	0	26	23	3	20	1
9	38428540	38428540	19.57091911	9.69E-06	0.046906656	A	G	26	20	6	31	24	7	25	0	25	24	5	19	1
9	38428605	38428605	19.5573063	9.76E-06	0.047011031	G	A	31	20	11	36	30	6	16	1	15	28	3	25	1
9	38428763	38428763	21.92383189	2.84E-06	0.029825874	C	T	34	20	14	22	17	5	41	0	41	51	7	44	0
9	38428772	38428772	20.62895651	5.57E-06	0.038395907	A	C	35	21	14	25	18	7	45	0	45	53	7	46	0
9	38428826	38428826	19.38605042	1.07E-05	0.048497068	G	A	37	18	19	35	24	11	39	0	39	47	5	42	0
9	38428843	38428843	20.23156428	6.86E-06	0.041581456	T	C	35	15	20	34	23	11	37	0	37	37	2	35	0
9	38429469	38429469	20.33502115	6.50E-06	0.040784387	C	T	33	15	18	18	3	15	18	18	0	30	27	3	0
9	38429470	38429470	20.00319054	7.73E-06	0.043472232	A	G	34	15	19	18	3	15	18	18	0	31	27	4	0
9	38429821	38429821	19.82749746	8.48E-06	0.044760829	A	G	39	19	20	29	8	21	42	42	0	35	31	4	0
9	38429871	38429871	20.31901379	6.55E-06	0.040946909	T	A	33	20	13	33	9	24	40	40	0	36	34	2	0
9	38429872	38429872	20.08807281	7.40E-06	0.042666161	T	A	34	20	14	33	10	23	40	40	0	36	34	2	0
9	38430083	38430083	23.17181949	1.48E-06	0.023730462	A	G	33	23	10	22	19	3	25	0	25	25	4	21	0
9	38430976	38430976	19.23486247	1.16E-05	0.049734317	T	C	33	18	15	27	7	20	29	29	0	36	33	3	0
9	38432358	38432358	20.38891406	6.32E-06	0.040286353	T	C	37	17	20	33	9	24	30	30	0	25	23	2	1
9	38435663	38435663	20.91934583	4.79E-06	0.036025123	A	G	37	25	12	20	9	11	34	34	0	52	52	0	0
9	38438497	38438497	23.80421044	1.07E-06	0.021334367	A	T	41	18	23	30	8	22	29	29	0	35	33	2	0
9	38438824	38438824	21.84653621	2.95E-06	0.030210911	C	A	30	15	15	23	10	13	36	36	0	29	29	0	0
9	38438827	38438827	22.46521702	2.14E-06	0.027033537	A	T	32	17	15	22	9	13	40	40	0	29	29	0	0
9	38444021	38444021	19.32900233	1.10E-05	0.048961911	C	T	45	24	21	24	13	11	37	37	0	34	34	0	0
9	38444376	38444376	27.74214271	1.39E-07	0.01043656	A	G	34	21	13	22	3	19	26	26	0	37	36	1	0
9	38445821	38445821	22.98991277	1.63E-06	0.024539957	C	A	34	17	17	28	8	20	26	26	0	33	32	1	0
9	38445832	38445832	26.57621093	2.53E-07	0.012818121	G	A	30	18	12	28	8	20	23	23	0	36	36	0	0
9	38445840	38445840	24.77908115	6.43E-07	0.018208094	T	A	27	17	10	30	10	20	22	22	0	36	36	0	0
9	38446044	38446044	22.17396649	2.49E-06	0.028461056	T	C	22	13	9	23	3	20	24	24	0	27	25	2	0
9	38446069	38446069	24.97420811	5.81E-07	0.017625158	T	C	23	13	10	25	3	22	23	23	0	23	22	1	1
9	38446092	38446092	21.95280607	2.79E-06	0.029673684	A	G	28	17	11	24	4	20	24	24	0	23	22	1	1
9	38446203	38446203	23.10296055	1.54E-06	0.024036148	T	G	39	17	22	14	4	10	28	28	0	23	23	0	0
9	38446249	38446249	23.99744136	9.65E-07	0.020845043	G	A	35	19	16	18	3	15	27	27	0	16	16	0	1
9	38446252	38446252	25.74252354	3.90E-07	0.01553659	T	G	35	19	16	17	3	14	27	27	0	18	18	0	0
9	38450193	38450193	21.31803632	3.89E-06	0.033406859	T	G	28	17	11	29	9	20	28	28	0	39	38	1	0
9	38450275	38450275	26.06231627	3.31E-07	0.014833667	C	T	34	18	16	27	10	17	23	23	0	37	37	0	0
9	38451925	38451925	21.35531986	3.82E-06	0.033341676	A	G	21	15	6	15	3	12	28	28	0	26	26	0	0
9	38452063	38452063	20.67468454	5.44E-06	0.038033649	C	T	36	18	18	28	12	16	34	34	0	22	22	0	1
9	38452937	38452937	19.66245648	9.24E-06	0.046093833	C	A	41	24	17	24	8	16	36	36	0	31	30	1	0
9	38453648	38453648	21.49569907	3.55E-06	0.032528875	A	G	27	15	12	30	11	19	36	36	0	21	21	0	1
9	38453696	38453696	21.26000933	4.01E-06	0.033836284	C	A	30	16	14	29	8	21	29	29	0	24	23	1	1
9	38453882	38453882	22.76358012	1.83E-06	0.025667609	T	C	19	10	9	27	6	21	37	37	0	25	24	1	1
9	38454741	38454741	25.12361989	5.38E-07	0.017317924	A	G	24	13	11	21	7	14	29	29	0	34	34	0	0
9	38454891	38454891	19.50470691	1.00E-05	0.047357215	C	G	24	11	13	20	7	13	27	27	0	34	33	1	0
9	38454977	38454977	21.85176785	2.95E-06	0.030168773	G	T	27	15	12	31	14	17	30	30	0	37	37	0	0
9	38455229	38455229	24.78187014	6.42E-07	0.018208094	C	T	36	17	19	28	5	23	36	36	0	48	43	5	0
9	38458158	38458158	19.55660348	9.77E-06	0.047011031	C	A	29	15	14	23	5	18	21	21	0	19	18	1	1
9	38461103	38461103	20.35420922	6.44E-06	0.040661786	C	A	26	14	12	30	8	22	34	34	0	37	34	3	0
9	38463313	38463313	24.21286043	8.63E-07	0.020149127	G	A	38	24	14	20	16	4	25	0	25	29	2	27	0
9	38464567	38464567	20.34929772	6.45E-06	0.040699124	C	T	36	20	16	35	16	19	26	26	0	29	29	0	1
9	38466100	38466100	22.65439486	1.94E-06	0.026148488	C	T	34	18	16	29	23	6	20	0	20	24	2	22	1
9	38466103	38466103	21.60100777	3.36E-06	0.031924968	G	T	35	19	16	26	20	6	20	0	20	23	2	21	1
9	38466203	38466203	21.50459496	3.53E-06	0.032493127	T	C	35	17	18	27	8	19	35	35	0	34	32	2	0
9	38466506	38466506	19.98518876	7.80E-06	0.043634606	A	C	45	24	21	30	9	21	49	49	0	35	32	3	0
9	38468459	38468459	24.18558154	8.75E-07	0.020252619	A	G	28	21	7	27	23	4	24	0	24	23	4	19	1
9	38475757	38475757	23.08435786	1.55E-06	0.024085593	G	A	44	24	20	33	26	7	29	0	29	37	4	33	0
9	38475793	38475793	21.47457909	3.59E-06	0.032628116	C	T	49	27	22	26	20	6	31	0	31	32	4	28	0
9	38475797	38475797	22.54395563	2.05E-06	0.026598441	T	G	49	26	23	26	7	19	33	33	0	33	32	1	0
9	38476071	38476071	20.79465114	5.11E-06	0.037023888	C	A	30	21	9	26	20	6	17	0	17	20	2	18	1
9	38476158	38476158	21.59355262	3.37E-06	0.031953936	C	T	25	7	18	23	5	18	31	31	0	14	13	1	1
9	38476966	38476966	22.20587126	2.45E-06	0.028274222	A	C	33	16	17	29	11	18	40	40	0	37	36	1	0
9	38477032	38477032	22.54595297	2.05E-06	0.026598441	G	A	23	13	10	22	8	14	41	41	0	30	29	0	0
9	38477088	38477088	23.27220156	1.41E-06	0.023217937	G	T	22	15	7	22	18	4	30	0	30	27	3	24	0
9	38477119	38477119	27.12454735	1.91E-07	0.011659845	C	T	31	11	20	22	3	19	29	29	0	23	21	2	0
9	38479440	38479440	20.91905285	4.79E-06	0.036025123	C	T	16	4	12	20	19	1	23	0	23	20	2	18	0
9	38479777	38479777	33.37430185	7.60E-09	0.0044073	G	C	34	18	16	20	3	17	33	33	0	33	33	0	0
9	38482165	38482165	20.00360496	7.73E-06	0.043472232	A	C	41	23	18	26	17	9	49	0	49	33	2	31	0
9	38482333	38482333	23.55470267	1.21E-06	0.021959108	C	A	43	25	18	22	8	14	34	34	0	31	31	0	0
9	38482990	38482990	19.2746564	1.13E-05	0.049442422	C	T	21	13	8	27	19	8	18	0	18	30	2	28	0
9	38483038	38483038	19.55077736	9.80E-06	0.047049745	C	T	24	12	12	28	19	9	21	0	21	27	1	26	1
9	38483046	38483046	22.02718918	2.69E-06	0.0293957	C	A	28	14	14	31	21	10	22	0	22	34	1	33	0
9	38483054	38483054	26.07954098	3.28E-07	0.014747106	A	G	29	15	14	31	20	11	26	0	26	30	0	30	1
9	38483355	38483355	20.62005226	5.60E-06	0.038505644	G	A	36	22	14	28	12	16	33	33	0	27	27	0	1
9	38483372	38483372	20.33379472	6.50E-06	0.040784387	C	A	36	21	15	25	11	14	36	36	0	27	27	0	0
9	38483776	38483776	20.23216026	6.86E-06	0.041577592	G	A	31	17	14	30	13	17	34	34	0	24	24	0	1
9	38483886	38483886	20.86476607	4.93E-06	0.036350266	T	C	33	18	15	26	12	14	32	32	0	29	29	0	0
9	38484161	38484161	20.3976228	6.29E-06	0.040198474	C	T	20	12	8	20	9	11	34	34	0	35	35	0	0
9	38484162	38484162	21.46921578	3.60E-06	0.032643	T	G	20	11	9	18	7	11	34	34	0	34	34	0	0
9	38484195	38484195	19.90355393	8.14E-06	0.044271407	C	T	18	12	6	20	8	12	34	34	0	33	33	0	0
9	38484220	38484220	27.79068663	1.35E-07	0.01039001	G	T	20	12	8	24	6	18	31	31	0	34	34	0	0
9	38484285	38484285	20.97693956	4.65E-06	0.035633111	G	C	27	14	13	30	8	22	29	29	0	29	27	2	1
9	38486806	38486806	22.80174211	1.80E-06	0.025481589	G	A	32	19	13	24	9	15	33	33	0	30	30	0	0
9	38488123	38488123	23.41937847	1.30E-06	0.022515109	C	T	29	16	13	24	10	14	39	39	0	38	38	0	0
9	38488138	38488138	19.55682049	9.77E-06	0.047011031	A	G	32	21	11	31	15	16	38	38	0	36	36	0	0
9	38488150	38488150	20.11819644	7.28E-06	0.042417014	C	T	27	18	9	26	11	15	36	36	0	30	30	0	0
9	38488315	38488315	19.29905906	1.12E-05	0.049220658	G	A	32	17	15	30	13	17	35	35	0	22	22	0	1
9	38489966	38489966	28.51204585	9.31E-08	0.009297521	G	A	31	15	16	20	4	16	29	29	0	24	24	0	0
9	38489984	38489984	24.72051616	6.63E-07	0.018451513	G	C	33	18	15	20	5	15	34	34	0	24	24	0	0
9	38489992	38489992	21.18980973	4.16E-06	0.03433213	A	C	26	15	11	17	5	12	35	35	0	23	23	0	0
9	38489993	38489993	22.01708293	2.70E-06	0.029429071	A	C	26	15	11	18	6	12	35	35	0	23	23	0	0
9	38489994	38489994	19.41855423	1.05E-05	0.048129469	A	T	26	15	11	19	7	12	35	35	0	23	23	0	0
9	38489995	38489995	20.75027902	5.23E-06	0.037349601	T	C	26	14	12	19	7	12	35	35	0	23	23	0	0
9	38490015	38490015	22.9765323	1.64E-06	0.024622777	T	G	33	19	14	23	7	16	35	35	0	22	22	0	1
9	38490126	38490126	19.54054064	9.85E-06	0.047103366	A	C	32	19	13	24	8	16	42	42	0	34	33	1	0
9	38490223	38490223	20.33257992	6.51E-06	0.040790941	A	G	33	24	9	20	7	13	34	34	0	29	29	0	0
9	38490886	38490886	24.96660391	5.83E-07	0.017625158	C	T	27	14	13	20	7	13	29	29	0	34	34	0	0
9	38491889	38491889	20.27536445	6.71E-06	0.041196988	G	A	35	16	19	29	6	23	23	23	0	19	17	2	1
9	38492933	38492933	21.34015524	3.85E-06	0.033406115	T	C	39	22	17	21	3	18	26	26	0	37	33	4	0
9	38493134	38493134	21.02276208	4.54E-06	0.035358194	T	C	38	18	20	25	4	21	35	35	0	36	30	6	0
9	38494652	38494652	24.79989257	6.36E-07	0.018208094	T	A	28	15	13	20	6	14	24	24	0	30	30	0	0
9	38494706	38494706	21.71266929	3.17E-06	0.031120302	A	T	29	16	13	25	15	10	22	0	22	21	0	21	1
9	38494860	38494860	21.98505026	2.75E-06	0.029610337	T	G	27	12	15	36	8	28	16	16	0	35	32	3	1
9	38494864	38494864	20.89797674	4.84E-06	0.036114151	G	T	26	12	14	33	8	25	19	19	0	35	32	3	0
9	38495336	38495336	22.43571682	2.17E-06	0.027218607	A	C	27	14	13	34	14	20	39	39	0	29	29	0	1
9	38495347	38495347	23.9494106	9.89E-07	0.020868801	C	T	26	14	12	30	12	18	36	36	0	32	32	0	0
9	38495405	38495405	23.4835758	1.26E-06	0.022214547	G	T	34	19	15	29	7	22	42	42	0	29	28	1	0
9	38508487	38508487	23.15138006	1.50E-06	0.023860071	C	T	31	15	16	15	3	12	24	24	0	17	17	0	0
9	38508718	38508718	26.17586858	3.12E-07	0.014428204	T	C	36	20	16	20	5	15	46	46	0	28	28	0	0
9	38508759	38508759	19.50899992	1.00E-05	0.04734886	A	C	33	19	14	18	7	11	32	32	0	24	24	0	0
9	38509076	38509076	20.02173666	7.66E-06	0.043316178	T	C	42	22	20	31	12	19	37	37	0	32	31	1	0
9	38509774	38509774	19.76152097	8.77E-06	0.045289052	C	T	46	27	19	26	9	17	33	33	0	31	30	1	0
9	38509936	38509936	23.0303943	1.59E-06	0.024399932	T	C	33	17	16	20	5	15	33	33	0	32	31	1	0
9	38511766	38511766	22.8295977	1.77E-06	0.025312492	C	T	27	13	14	22	9	13	28	28	0	30	30	0	0
9	38512970	38512970	20.65018997	5.51E-06	0.038222886	T	G	32	22	10	21	6	15	20	20	0	25	25	0	0
9	38515624	38515624	22.14501588	2.53E-06	0.028574532	G	A	33	16	17	28	6	22	32	32	0	37	33	4	0
9	38516680	38516680	24.53492643	7.30E-07	0.019127451	T	C	29	14	15	28	11	17	37	37	0	30	30	0	0
9	38516693	38516693	23.57810144	1.20E-06	0.021907896	G	A	29	17	12	32	12	20	34	34	0	34	34	0	0
9	38518865	38518865	25.30772833	4.89E-07	0.016518237	C	T	32	20	12	30	9	21	29	29	0	29	29	0	1
9	38518869	38518869	20.96013898	4.69E-06	0.03572965	T	C	28	19	9	30	9	21	30	30	0	34	33	1	0
9	38521937	38521937	21.88193859	2.90E-06	0.03003095	C	T	34	20	14	29	10	19	18	18	0	24	24	0	1
9	38527664	38527664	19.31648552	1.11E-05	0.04907453	T	G	26	15	11	19	16	3	22	3	19	26	1	25	0
9	38533979	38533979	25.10471431	5.43E-07	0.017361948	C	T	40	18	22	25	10	15	31	31	0	31	31	0	0
9	38536953	38536953	23.24580225	1.43E-06	0.023306111	G	A	42	22	20	22	8	14	30	30	0	28	28	0	0
9	38538467	38538467	20.08652955	7.40E-06	0.042666161	T	A	24	12	12	29	12	17	28	28	0	21	21	0	1
9	38541137	38541137	25.65889502	4.07E-07	0.015695145	A	G	34	18	16	28	9	19	19	19	0	27	27	0	1
9	38552790	38552790	20.80141193	5.09E-06	0.03698702	G	A	21	13	8	26	21	5	32	1	31	22	1	21	1
9	38553019	38553019	22.33821191	2.29E-06	0.02764698	G	T	22	13	9	38	28	10	30	2	28	37	1	36	1
9	38573607	38573607	22.11683412	2.57E-06	0.028795754	T	A	20	14	6	22	4	18	27	27	0	31	30	1	0
9	38576087	38576087	21.49721889	3.54E-06	0.032528875	T	A	29	20	9	34	8	26	24	24	0	28	27	1	1
9	38576131	38576131	30.9958144	2.59E-08	0.006700612	A	T	30	20	10	29	5	24	19	19	0	28	28	0	1
9	38577829	38577829	21.20774311	4.12E-06	0.034259893	T	C	21	8	13	14	4	10	19	19	0	18	18	0	0
9	38583583	38583583	22.76209341	1.83E-06	0.0256745	G	A	36	21	15	39	11	28	31	31	0	27	26	1	1
9	38584288	38584288	23.79198236	1.07E-06	0.021334367	C	T	25	11	14	38	16	22	28	28	0	28	28	0	1
9	38584296	38584296	23.86909395	1.03E-06	0.02120908	C	T	27	11	16	34	15	19	32	32	0	28	28	0	1
9	38584419	38584419	21.53599201	3.47E-06	0.032264069	A	G	25	16	9	20	17	3	18	4	14	24	0	24	0
9	38584430	38584430	19.23497001	1.16E-05	0.049734317	T	C	20	13	7	22	18	4	20	4	16	23	0	23	0
9	38587388	38587388	19.79548252	8.62E-06	0.044985591	A	T	39	25	14	20	14	6	27	0	27	18	1	17	1
9	38588143	38588143	19.73406926	8.90E-06	0.045464951	A	G	38	18	20	25	8	17	29	29	0	35	33	2	0
9	38592094	38592094	20.29178099	6.65E-06	0.041110798	T	G	38	23	15	15	2	13	22	22	0	33	31	2	0
9	38592142	38592142	22.10927997	2.58E-06	0.028807047	C	T	42	26	16	20	5	15	27	27	0	45	44	1	0
9	38592992	38592992	26.94259544	2.10E-07	0.011994888	C	A	39	20	19	27	20	7	22	0	22	24	0	24	1
9	38599473	38599473	25.53142872	4.35E-07	0.015926407	C	G	31	19	12	27	21	5	24	0	24	25	2	23	1
9	38600468	38600468	24.65777538	6.85E-07	0.018634884	C	T	37	22	15	21	4	17	30	30	0	38	37	1	0
9	38600856	38600856	25.84974109	3.69E-07	0.015341167	T	A	32	15	17	30	25	5	30	0	30	34	2	32	0
9	38601022	38601022	19.3194104	1.11E-05	0.049060002	C	T	48	27	21	27	19	8	38	0	38	29	3	26	0
9	38602426	38602426	19.46837903	1.02E-05	0.047759637	C	T	30	18	12	26	17	9	31	0	31	36	3	33	0
9	38605241	38605241	26.26844236	2.97E-07	0.01398126	T	C	32	19	13	26	7	19	29	29	0	30	30	0	0
9	38608048	38608048	19.35272171	1.09E-05	0.048833193	A	C	28	18	10	20	7	13	27	27	0	22	22	0	0
9	38608957	38608957	22.12685001	2.55E-06	0.028718364	C	A	30	11	19	37	12	25	27	27	0	36	33	3	1
9	38612569	38612569	19.51353877	9.99E-06	0.04731762	C	A	26	16	10	17	7	10	27	27	0	35	35	0	0
9	38620743	38620743	20.12568642	7.25E-06	0.042390521	C	T	16	10	6	16	13	3	17	0	17	24	1	23	0
9	38630029	38630029	20.20001898	6.98E-06	0.041742525	G	A	13	8	5	20	14	6	29	0	29	22	1	21	0
9	38630248	38630248	20.21991837	6.90E-06	0.041637555	A	G	28	18	10	22	6	16	42	42	0	32	31	1	0
9	38630506	38630506	20.98644369	4.63E-06	0.035586595	T	C	29	19	10	24	10	14	39	39	0	37	37	0	0
9	38634288	38634288	22.10547228	2.58E-06	0.028852604	G	T	34	19	15	19	7	12	27	27	0	32	32	0	0
9	38644339	38644339	19.78101202	8.68E-06	0.045061997	G	A	37	20	17	30	10	20	34	34	0	38	36	2	0
9	38644950	38644950	27.43448961	1.63E-07	0.011043481	A	C	38	16	22	29	5	24	18	18	0	17	17	0	1
9	38644976	38644976	19.45772936	1.03E-05	0.047851529	T	G	35	14	21	22	7	15	26	26	0	21	20	1	1
9	38645038	38645038	20.75633901	5.22E-06	0.037330259	T	C	23	8	15	26	7	19	37	37	0	25	23	2	1
9	38645880	38645880	21.77571846	3.06E-06	0.030741248	T	C	33	17	16	19	8	11	26	26	0	29	29	0	0
9	38647060	38647060	22.38486063	2.23E-06	0.027471081	T	C	16	10	6	24	21	3	18	1	17	14	0	14	1
9	38647082	38647082	26.55593462	2.56E-07	0.012855952	G	C	22	12	10	27	22	5	27	0	27	23	1	22	1
9	38647109	38647109	21.13087561	4.29E-06	0.034600935	A	T	29	19	10	22	5	17	31	31	0	30	29	1	0
9	38648108	38648108	21.48228792	3.57E-06	0.032568575	T	C	21	12	9	15	5	10	23	23	0	35	35	0	0
9	38648109	38648109	21.26385746	4.00E-06	0.033833337	G	T	24	15	9	16	5	11	26	26	0	33	33	0	0
9	38648141	38648141	22.35934257	2.26E-06	0.027594113	T	C	32	21	11	22	8	14	37	37	0	39	39	0	0
9	38648296	38648296	22.24468585	2.40E-06	0.028078188	G	T	27	14	13	26	7	19	33	33	0	34	33	1	0
9	38648377	38648377	20.71257549	5.34E-06	0.037745008	A	G	25	17	8	18	6	12	26	26	0	33	33	0	0
9	38650362	38650362	22.26537383	2.37E-06	0.028003585	T	A	39	19	20	14	6	8	34	34	0	38	38	0	0
9	38650389	38650389	19.74897989	8.83E-06	0.045406023	C	G	39	22	17	20	10	10	28	28	0	37	37	0	0
9	38650832	38650832	19.77111395	8.73E-06	0.045209566	C	T	34	12	22	33	25	8	28	0	28	40	3	37	0
9	38650914	38650914	19.82379797	8.49E-06	0.0447733	T	G	24	17	7	24	9	15	35	35	0	26	26	0	0
9	38651658	38651658	20.63575146	5.55E-06	0.038343733	A	G	30	18	12	27	7	20	34	34	0	34	32	2	0
9	38651664	38651664	22.69895829	1.89E-06	0.025978434	G	A	31	17	14	28	7	21	34	34	0	33	31	2	0
9	38652245	38652245	19.63459736	9.38E-06	0.046395166	C	T	33	14	19	27	12	15	40	39	0	34	33	1	0
9	38652427	38652427	20.36768704	6.39E-06	0.040494469	T	C	25	13	12	26	8	18	18	18	0	20	20	0	1
9	38652858	38652858	23.48536226	1.26E-06	0.02221429	T	C	29	15	14	34	9	25	27	27	0	29	28	1	1
9	38654055	38654055	19.45655698	1.03E-05	0.047860396	G	T	20	7	13	17	6	11	37	37	0	24	23	1	0
9	38654118	38654118	20.41851012	6.22E-06	0.040056132	T	A	27	12	15	17	4	13	38	38	0	37	35	2	0
9	38654821	38654821	22.0215236	2.70E-06	0.0293957	A	C	33	20	13	31	13	18	43	42	0	32	32	0	0
9	38654867	38654867	23.40298665	1.31E-06	0.022582421	T	C	28	14	14	29	10	17	45	45	0	26	26	0	1
9	38654874	38654874	27.87542284	1.29E-07	0.010278867	C	T	30	16	14	30	9	21	43	43	0	31	31	0	0
9	38654885	38654885	25.02324334	5.66E-07	0.017521098	A	C	32	18	14	27	10	17	44	44	0	32	32	0	0
9	38654898	38654898	23.1938767	1.46E-06	0.023604952	G	C	32	19	13	29	11	18	37	37	0	29	29	0	0
9	38654985	38654985	21.38622017	3.75E-06	0.033216877	G	C	25	14	11	28	12	16	29	29	0	28	28	0	0
9	38655128	38655128	21.54440176	3.46E-06	0.032244878	C	A	19	12	7	23	6	17	35	35	0	31	30	1	0
9	38657155	38657155	21.69714666	3.19E-06	0.031225863	T	C	33	14	19	18	5	13	32	32	0	31	30	1	0
9	38657164	38657164	19.5533437	9.78E-06	0.047049745	T	C	34	15	19	17	6	11	34	34	0	30	29	1	0
9	38657339	38657339	21.27990274	3.97E-06	0.033681692	C	T	28	16	12	25	8	17	28	28	0	21	21	0	1
9	38657486	38657486	19.33750714	1.10E-05	0.048932694	C	T	34	17	17	34	12	22	21	21	0	33	31	2	1
9	38657599	38657599	20.85271098	4.96E-06	0.036400534	T	C	26	18	8	22	6	16	23	23	0	21	21	0	1
9	38658516	38658516	22.68477921	1.91E-06	0.025987751	G	A	25	15	10	23	4	19	31	31	0	24	23	1	0
9	38658521	38658521	20.12018197	7.27E-06	0.042406121	G	T	31	20	11	25	6	19	35	35	0	24	23	1	1
9	38659213	38659213	21.44985024	3.63E-06	0.032770466	T	G	23	13	10	14	4	10	14	14	0	30	30	0	0
9	38659416	38659416	19.79970569	8.60E-06	0.044956714	G	A	20	12	8	19	7	12	21	21	0	26	26	0	0
9	38660369	38660369	30.00473753	4.31E-08	0.007966583	T	A	31	13	18	19	5	14	33	33	0	40	40	0	0
9	38660420	38660420	30.12066625	4.06E-08	0.007834168	T	C	30	11	19	16	1	15	23	23	0	31	29	2	0
9	38661282	38661282	23.4321482	1.29E-06	0.022436677	T	C	33	18	15	30	7	23	34	34	0	37	35	2	0
9	38662104	38662104	22.71097231	1.88E-06	0.025904058	C	T	30	17	13	26	6	20	28	28	0	25	24	1	1
9	38662124	38662124	23.95493273	9.86E-07	0.020845043	C	T	26	13	13	24	5	19	25	25	0	29	28	1	0
9	38662180	38662180	20.95073807	4.71E-06	0.035809156	G	A	25	15	10	30	8	22	25	25	0	38	36	2	0
9	38662316	38662316	22.11636998	2.57E-06	0.028795754	A	T	24	13	11	25	6	19	34	34	0	24	23	1	1
9	38662358	38662358	26.52024002	2.61E-07	0.012958452	C	T	26	14	12	17	4	13	22	22	0	29	29	0	0
9	38662382	38662382	27.73756244	1.39E-07	0.01043656	G	C	24	13	11	16	3	13	18	18	0	33	33	0	0
9	38662445	38662445	25.67501439	4.04E-07	0.015695001	C	T	28	12	16	21	6	15	29	29	0	24	24	0	0
9	38662785	38662785	23.92302153	1.00E-06	0.020997028	T	C	29	15	14	40	13	27	32	32	0	39	38	1	1
9	38663583	38663583	23.79874933	1.07E-06	0.021334367	G	T	39	16	23	23	2	21	17	17	0	27	23	4	0
9	38663712	38663712	21.24348321	4.04E-06	0.033968816	C	G	32	19	13	34	9	25	27	27	0	35	33	2	0
9	38675846	38675846	19.9650683	7.89E-06	0.043813489	T	C	21	16	5	25	5	20	26	26	0	32	31	1	0
9	38675917	38675917	20.98096983	4.64E-06	0.035586595	G	A	19	10	9	18	17	1	21	0	21	17	3	14	1
9	38681154	38681154	22.35463257	2.27E-06	0.027594113	C	T	42	28	14	29	8	21	39	39	0	39	38	1	0
9	38682136	38682136	22.94052628	1.67E-06	0.024907832	C	T	36	25	11	29	7	22	39	39	0	34	33	1	0
9	38698290	38698290	19.86048649	8.33E-06	0.044560075	C	T	23	13	10	16	4	12	25	25	0	37	36	1	0
9	38698921	38698921	19.54807229	9.81E-06	0.047049745	A	C	34	21	13	25	11	14	31	31	0	27	27	0	0
9	38700054	38700054	19.83837545	8.43E-06	0.044664604	T	A	25	19	6	20	3	17	23	22	1	24	24	0	0
9	38702901	38702901	19.4829004	1.02E-05	0.047586693	C	T	36	22	14	25	6	19	29	27	2	40	39	1	0
9	38705007	38705007	21.18342909	4.17E-06	0.034337794	A	G	39	16	23	27	11	16	32	30	2	32	32	0	0
9	38721819	38721819	21.78270474	3.05E-06	0.030714584	C	T	39	18	21	25	7	18	31	31	0	40	37	3	0
9	38726415	38726415	19.32613689	1.10E-05	0.048999392	T	G	36	20	16	27	18	9	33	0	33	31	2	29	0
9	38728310	38728310	21.51649438	3.51E-06	0.032420649	G	T	40	18	22	35	12	23	38	38	0	44	41	3	0
9	38734014	38734014	19.54609879	9.82E-06	0.047063811	C	T	33	21	12	43	20	23	37	37	0	24	24	0	1
9	38734608	38734608	21.1355065	4.28E-06	0.034591391	C	T	47	22	25	35	13	22	39	39	0	48	45	3	0
9	38734633	38734633	20.42127096	6.21E-06	0.040047366	C	T	50	24	26	33	12	21	36	36	0	50	47	3	0
9	38735735	38735735	21.04348808	4.49E-06	0.035270156	T	C	25	15	10	22	6	16	42	42	0	35	34	1	0
9	38735745	38735745	20.4053459	6.27E-06	0.040152863	C	T	25	16	9	24	7	17	44	43	0	36	35	1	0
9	38735781	38735781	26.84373519	2.21E-07	0.012374004	A	G	30	17	13	25	4	21	51	51	0	29	28	1	0
9	38737063	38737063	20.19018999	7.01E-06	0.041787276	G	T	20	12	8	32	10	22	38	38	0	30	29	1	1
9	38737363	38737363	20.09787209	7.36E-06	0.04259018	T	A	28	13	15	31	10	21	30	30	0	36	34	2	0
9	38737368	38737368	21.04977247	4.48E-06	0.035239272	T	C	27	12	15	31	10	21	30	30	0	36	34	2	0
9	38737570	38737570	20.44942834	6.12E-06	0.039923671	G	T	29	11	18	29	12	17	30	30	0	33	32	1	0
9	38738862	38738862	20.82501743	5.03E-06	0.036671941	A	T	36	17	19	19	5	14	27	27	0	25	24	1	0
9	38740055	38740055	20.25277567	6.79E-06	0.041343853	C	A	39	24	15	20	6	14	45	45	0	37	36	1	0
9	38744355	38744355	20.58561376	5.70E-06	0.03884632	G	A	36	19	17	41	13	28	22	20	2	32	32	0	1
9	38744643	38744643	20.70924605	5.35E-06	0.03778178	G	T	36	17	19	45	13	32	36	35	1	33	32	1	1
9	38744987	38744987	19.25264347	1.15E-05	0.049574182	A	G	26	16	10	28	9	19	38	35	3	29	29	0	0
9	38746263	38746263	22.71898423	1.88E-06	0.025887499	T	C	35	20	15	20	7	13	35	35	0	28	28	0	0
9	38747716	38747716	21.83487114	2.97E-06	0.030334754	C	T	21	14	7	19	3	16	28	28	0	31	29	1	0
9	38747899	38747899	19.49432837	1.01E-05	0.047472681	A	T	30	19	11	35	10	25	31	31	0	36	33	3	0
9	38747906	38747906	19.32308949	1.10E-05	0.049022617	A	G	29	17	12	31	9	22	30	30	0	40	37	3	0
9	38748097	38748097	23.57545184	1.20E-06	0.021907896	G	A	30	15	15	31	7	24	22	22	0	28	27	1	1
9	38748675	38748675	25.6329904	4.13E-07	0.015698594	C	A	25	17	8	32	11	21	34	34	0	41	41	0	0
9	38749146	38749146	23.70564196	1.12E-06	0.021490615	T	G	40	21	18	31	9	22	36	36	0	38	37	1	0
9	38749164	38749164	19.28797894	1.12E-05	0.04931615	C	A	35	21	14	33	11	22	37	37	0	39	37	2	0
9	38749800	38749800	22.32088089	2.31E-06	0.027723025	T	C	32	15	17	18	4	14	27	27	0	28	27	1	0
9	38749810	38749810	21.79196598	3.04E-06	0.030614934	C	A	33	15	18	19	5	14	25	25	0	26	25	1	0
9	38749860	38749860	20.45822804	6.09E-06	0.039874693	C	A	17	8	9	19	7	12	21	21	0	21	21	0	0
9	38749960	38749960	24.37393443	7.93E-07	0.019639947	G	A	30	16	14	20	4	16	35	35	0	42	40	2	0
9	38751146	38751146	20.53248773	5.86E-06	0.039406965	C	G	28	11	17	33	11	22	30	30	0	36	33	3	0
9	38751383	38751383	20.65184695	5.51E-06	0.038222886	G	A	31	18	13	24	4	20	27	27	0	29	26	3	0
9	38752085	38752085	20.35630382	6.43E-06	0.040654255	G	A	37	18	19	29	10	19	34	34	0	26	25	1	1
9	38752167	38752167	24.87994892	6.10E-07	0.017945976	T	C	30	13	17	28	8	20	48	48	0	29	28	1	0
9	38752249	38752249	22.27132565	2.37E-06	0.027976418	A	G	22	16	6	34	11	23	33	33	0	22	22	0	1
9	38752253	38752253	19.62942922	9.40E-06	0.046424646	T	A	23	17	6	32	11	21	27	27	0	23	23	0	1
9	46526298	46526298	19.57220852	9.69E-06	0.046906656	G	C	20	16	4	18	17	1	25	7	18	30	3	26	0
9	63682094	63682094	19.95895114	7.91E-06	0.043858253	G	A	21	19	2	26	26	0	25	11	14	30	7	23	0
9	64426102	64426102	19.93109528	8.03E-06	0.04400372	G	T	49	45	4	33	33	0	32	11	21	26	12	14	1
9	69649898	69649898	20.85183663	4.96E-06	0.036407273	C	T	20	11	9	19	6	13	16	16	0	26	26	0	0
9	70745654	70745654	20.60018352	5.66E-06	0.038713503	C	T	28	10	18	19	15	4	40	2	38	23	0	23	0
9	75847111	75847111	19.68483967	9.13E-06	0.045934495	G	A	32	7	25	21	0	21	22	16	6	18	14	4	1
9	75854027	75854027	28.42030516	9.76E-08	0.009391333	C	T	39	16	23	33	0	33	45	35	10	39	34	5	0
9	75877261	75877261	22.62742194	1.97E-06	0.026148488	A	T	20	6	14	21	0	21	21	20	1	27	18	9	0
9	78297320	78297320	24.05085109	9.38E-07	0.020811417	C	G	18	9	9	14	0	14	24	24	0	24	21	3	0
9	78654443	78654443	21.17544254	4.19E-06	0.034393403	T	G	37	17	20	19	11	8	31	0	31	31	0	31	0
9	93303830	93303830	20.44107554	6.15E-06	0.039949048	C	G	38	11	27	36	8	28	38	33	5	30	28	2	1
9	93316422	93316422	21.41087759	3.71E-06	0.033120033	C	A	23	15	8	24	19	5	29	0	29	24	3	21	0
9	93334600	93334600	23.68856432	1.13E-06	0.021490615	G	A	28	6	22	17	3	14	19	19	0	23	21	2	0
9	93412128	93412128	25.68421297	4.02E-07	0.01568057	A	C	51	17	34	25	3	22	47	43	4	41	37	4	0
9	97234479	97234479	19.68623609	9.13E-06	0.045934495	A	G	22	13	9	27	8	19	27	27	0	32	31	1	0
9	97562539	97562539	21.80623727	3.02E-06	0.03051001	C	T	46	37	9	21	20	1	37	5	32	33	9	24	0
9	98587681	98587681	19.71197236	9.00E-06	0.045704222	A	G	33	11	22	25	15	10	31	0	31	25	0	25	0
9	98587682	98587682	19.44259429	1.04E-05	0.047986172	C	T	33	11	22	27	16	11	30	0	30	25	0	25	1
9	98609670	98609670	22.04087009	2.67E-06	0.029338541	G	A	35	13	22	23	14	9	32	0	32	34	0	34	0
9	98609679	98609679	20.33964405	6.48E-06	0.040784387	A	G	34	12	22	25	14	11	26	0	26	35	0	35	0
9	98660576	98660576	20.02656209	7.64E-06	0.043251137	C	T	25	12	13	22	13	9	24	0	24	22	0	22	0
9	98660609	98660609	20.01178415	7.70E-06	0.043440837	A	G	19	11	8	23	14	9	21	0	21	20	0	20	1
9	104954354	104954354	21.6813432	3.22E-06	0.031331489	T	G	28	8	20	33	6	27	35	33	2	35	30	5	0
9	105905532	105905532	24.9866291	5.77E-07	0.01758931	A	G	28	16	12	34	25	9	33	1	32	49	1	48	0
9	108733400	108733400	20.33218255	6.51E-06	0.040790941	T	G	25	8	17	36	3	33	37	35	2	37	26	11	0
9	108916278	108916278	20.97706474	4.65E-06	0.035633111	C	T	20	19	1	18	18	0	41	12	29	32	12	20	0
9	111380181	111380181	20.01509557	7.68E-06	0.043413725	G	C	22	11	11	24	17	7	17	1	16	32	0	31	0
9	111380186	111380186	19.73208335	8.91E-06	0.045483928	T	C	23	12	11	25	17	8	18	2	16	32	0	32	0
9	111393185	111393185	19.7406322	8.87E-06	0.045464689	G	T	22	7	15	18	14	4	30	3	27	37	0	37	0
9	111417860	111417860	22.15255605	2.52E-06	0.028563003	G	T	22	9	13	27	21	6	18	0	18	27	1	26	0
9	111417876	111417876	19.67371705	9.19E-06	0.046005105	A	G	27	10	17	26	20	6	21	0	21	26	1	25	0
9	113457118	113457118	23.74845998	1.10E-06	0.021450999	C	T	37	12	25	22	21	1	38	4	34	26	1	25	0
9	113457121	113457121	32.89256059	9.74E-09	0.004681252	A	T	33	13	20	22	22	0	42	4	38	26	1	25	0
9	113457141	113457141	24.35097951	8.03E-07	0.01969949	A	G	29	12	17	24	23	1	41	4	37	26	1	25	0
9	113457147	113457147	21.64847069	3.27E-06	0.031581233	C	T	28	21	7	22	3	19	40	37	3	24	24	0	0
9	123929041	123929041	19.58657863	9.61E-06	0.046856763	T	C	35	14	21	39	29	10	28	4	24	51	1	50	0
9	123932851	123932851	22.25571742	2.39E-06	0.028026187	T	C	38	7	31	48	30	18	39	0	39	32	0	32	1
10	7848231	7848231	22.35440595	2.27E-06	0.027594113	T	C	21	10	11	27	0	27	33	24	9	39	32	7	0
10	7873027	7873027	22.4882679	2.11E-06	0.026977582	G	T	35	34	1	26	26	0	26	9	17	29	11	18	0
10	7874374	7874374	19.67755653	9.17E-06	0.045962576	G	A	20	17	3	25	25	0	28	8	20	29	9	20	0
10	7875321	7875321	20.1054543	7.33E-06	0.042474873	T	C	33	28	5	23	23	0	21	4	17	26	10	16	0
10	7875655	7875655	19.81342041	8.54E-06	0.044860974	C	T	18	15	3	21	21	0	26	9	17	30	9	21	0
10	7876200	7876200	19.62959026	9.40E-06	0.046424646	G	T	25	24	1	29	29	0	29	13	16	15	4	11	1
10	7878518	7878518	22.78410616	1.81E-06	0.025590185	T	C	21	4	17	24	1	23	33	27	6	40	31	9	0
10	7878705	7878705	20.28395998	6.68E-06	0.041122192	T	C	30	9	20	19	0	19	25	18	7	41	32	9	0
10	7879900	7879900	19.36741547	1.08E-05	0.04864593	A	T	25	17	8	23	0	23	57	36	21	34	31	3	0
10	7880141	7880141	19.36020243	1.08E-05	0.048750702	G	A	32	20	12	15	0	15	35	26	9	47	44	3	0
10	7880167	7880167	27.66313213	1.44E-07	0.010641003	G	A	27	11	16	15	0	15	32	24	8	40	39	1	0
10	7880176	7880176	21.57734553	3.40E-06	0.03206063	T	C	24	16	8	17	0	17	23	17	6	31	30	1	0
10	7880389	7880389	22.32627818	2.30E-06	0.02771886	C	T	36	18	18	24	1	23	43	32	11	36	34	2	0
10	7880457	7880457	21.65513036	3.26E-06	0.03154859	A	G	24	5	19	13	0	13	23	14	9	35	31	4	0
10	7881089	7881089	19.57920901	9.65E-06	0.046906548	A	G	26	15	11	22	0	22	17	15	2	27	22	5	0
10	7883160	7883160	19.48882439	1.01E-05	0.047526888	G	A	33	27	6	23	23	0	26	10	16	41	12	29	0
10	7883200	7883200	20.32997712	6.52E-06	0.040807893	G	T	27	3	24	17	0	17	22	15	7	33	24	9	0
10	7883454	7883454	22.49516408	2.11E-06	0.026946601	T	C	18	4	14	26	0	26	27	18	9	29	24	5	0
10	7883532	7883532	21.86326603	2.93E-06	0.030120553	T	G	16	3	13	23	0	23	29	23	6	36	26	10	0
10	7883572	7883572	19.85990482	8.33E-06	0.044560075	C	T	24	3	21	23	0	23	34	23	11	45	31	14	0
10	7883651	7883651	23.98965364	9.69E-07	0.020845043	T	C	32	6	26	46	0	46	32	21	11	40	29	11	1
10	7883796	7883796	25.41542853	4.62E-07	0.016059331	A	G	34	6	28	32	0	32	37	26	11	32	24	8	0
10	7883808	7883808	23.4147015	1.31E-06	0.022515109	A	G	35	6	29	30	0	30	36	26	10	37	26	11	0
10	7885745	7885745	19.41747334	1.05E-05	0.048129469	C	A	24	9	15	17	0	17	27	18	9	27	24	3	0
10	7886730	7886730	19.32688477	1.10E-05	0.048988061	G	A	22	20	2	19	19	0	34	10	24	21	6	15	0
10	7899446	7899446	20.03888205	7.59E-06	0.043079009	C	G	25	3	22	21	0	21	25	13	12	27	23	4	0
10	7899541	7899541	19.94659672	7.96E-06	0.043878423	G	A	26	5	21	23	0	23	29	18	11	23	18	5	0
10	7899613	7899613	25.78101407	3.82E-07	0.01553659	T	A	17	0	17	24	0	24	28	20	8	21	17	4	1
10	7899619	7899619	25.17441174	5.24E-07	0.017063485	T	C	16	0	16	25	0	25	26	18	8	21	17	4	1
10	7899668	7899668	21.61748605	3.33E-06	0.031785967	A	G	20	5	15	24	0	24	19	14	5	20	17	3	1
10	7899720	7899720	20.06083945	7.50E-06	0.042876887	C	T	24	6	18	22	0	22	20	14	6	29	23	6	0
10	7899730	7899730	19.52952684	9.91E-06	0.047165073	T	A	27	6	21	23	0	23	26	16	10	28	22	6	0
10	7900043	7900043	22.6823661	1.91E-06	0.025987751	C	T	32	7	25	22	0	22	24	11	13	28	26	2	0
10	7900545	7900545	19.87267504	8.28E-06	0.044503725	G	A	20	4	16	21	0	21	24	12	12	26	23	3	0
10	7900604	7900604	29.21172744	6.49E-08	0.008999314	A	G	29	3	26	21	0	21	18	12	6	33	29	4	0
10	7900614	7900614	29.22815098	6.43E-08	0.008999314	T	C	30	2	28	23	0	23	20	15	5	33	28	5	0
10	7900621	7900621	27.27354377	1.77E-07	0.011309022	G	A	24	3	21	22	0	22	29	20	9	34	29	5	0
10	7900773	7900773	20.29768151	6.63E-06	0.041075816	C	A	25	24	1	26	26	0	24	14	10	28	5	23	0
10	7901501	7901501	24.53816848	7.29E-07	0.019127451	T	C	11	3	8	22	0	22	21	15	6	26	24	2	0
10	7901505	7901505	23.37462116	1.33E-06	0.022652146	G	C	11	3	8	19	0	19	19	14	5	24	22	2	0
10	7901507	7901507	23.92403049	1.00E-06	0.020997028	G	C	11	3	8	20	0	20	20	15	5	25	23	2	0
10	7901677	7901677	19.93894723	8.00E-06	0.043915664	C	T	21	2	19	26	0	26	30	16	14	32	24	8	0
10	7901678	7901678	20.16057457	7.12E-06	0.042068508	T	G	21	2	19	27	0	27	28	15	13	31	24	7	0
10	7901745	7901745	22.62489068	1.97E-06	0.026148488	T	C	27	5	22	33	0	33	25	12	13	37	32	5	0
10	7901752	7901752	22.33735554	2.29E-06	0.02764698	A	C	29	7	22	31	0	31	22	11	11	37	32	5	0
10	7901959	7901959	24.8647385	6.15E-07	0.017946101	C	T	39	6	33	25	0	25	29	15	14	41	35	6	0
10	7901971	7901971	20.76579336	5.19E-06	0.037261815	A	G	39	6	33	17	0	17	24	12	12	33	28	5	0
10	7902104	7902104	30.04766024	4.22E-08	0.00788848	A	G	26	1	25	33	0	33	37	29	8	36	27	9	0
10	7903362	7903362	27.14939419	1.88E-07	0.011655267	C	A	14	4	10	12	0	12	14	13	1	19	19	0	0
10	7908949	7908949	28.78351238	8.09E-08	0.00914431	C	A	34	3	31	29	0	29	33	19	14	31	27	4	0
10	7911762	7911762	24.78493758	6.41E-07	0.018208094	C	T	33	28	5	33	33	0	38	14	24	41	10	31	0
10	7911962	7911962	19.38188887	1.07E-05	0.048555146	T	C	43	10	33	31	0	31	36	18	18	35	28	7	0
10	7912185	7912185	29.59742496	5.32E-08	0.00852236	C	T	36	5	31	27	0	27	30	21	9	39	33	6	0
10	7912581	7912581	22.25563573	2.39E-06	0.028026187	A	G	33	5	28	22	0	22	47	28	19	32	25	7	0
10	7913890	7913890	22.09600778	2.59E-06	0.028911299	C	T	24	2	22	28	0	28	36	18	18	33	26	7	0
10	7913893	7913893	20.74355866	5.25E-06	0.037376215	T	C	28	27	1	31	31	0	36	18	18	31	10	21	0
10	7914042	7914042	20.03857437	7.59E-06	0.043079009	G	A	42	39	3	34	34	0	41	19	22	37	16	21	0
10	7914094	7914094	19.40576511	1.06E-05	0.048267815	A	T	40	34	6	35	35	0	41	19	22	39	14	25	0
10	7918122	7918122	23.81484253	1.06E-06	0.02128748	G	A	36	5	31	20	0	20	36	19	17	34	29	5	0
10	7921833	7921833	28.05844286	1.18E-07	0.010077639	G	A	23	5	18	24	0	24	32	21	11	37	34	3	0
10	7921858	7921858	24.18011577	8.77E-07	0.020252619	C	A	27	5	22	26	0	26	28	17	11	31	26	5	0
10	7921932	7921932	20.36968544	6.38E-06	0.04048802	G	A	26	4	22	30	0	30	30	17	13	37	28	9	0
10	7921971	7921971	26.71077793	2.36E-07	0.012585975	C	G	38	3	35	35	0	35	39	21	18	47	37	10	0
10	7922301	7922301	24.04614623	9.41E-07	0.020829004	G	A	33	3	30	29	0	29	27	13	14	41	34	7	0
10	7922861	7922861	28.14316896	1.13E-07	0.009823235	C	T	43	2	41	29	0	29	44	25	19	46	34	12	0
10	7924272	7924272	19.22612142	1.16E-05	0.049847514	G	A	41	10	31	25	0	25	29	18	11	38	27	11	0
10	7924482	7924482	20.31538316	6.57E-06	0.040946909	C	T	30	28	2	22	22	0	23	10	13	39	12	27	0
10	7925412	7925412	25.3564645	4.77E-07	0.016352857	C	T	41	37	4	34	34	0	29	10	19	36	10	26	0
10	7926252	7926252	22.85240761	1.75E-06	0.02522932	G	T	34	32	2	22	22	0	39	13	26	42	17	25	0
10	7926684	7926684	20.07506347	7.45E-06	0.042754216	G	C	29	28	1	26	26	0	37	20	17	52	19	33	0
10	7927174	7927174	20.21179391	6.93E-06	0.041724797	G	A	46	43	3	29	29	0	34	18	16	33	11	22	0
10	7928098	7928098	19.4510933	1.03E-05	0.047925345	C	T	34	32	2	23	23	0	39	16	23	28	11	17	0
10	7928288	7928288	19.6834922	9.14E-06	0.045934495	C	T	35	33	2	22	22	0	31	12	19	27	11	16	0
10	7929440	7929440	19.31975834	1.11E-05	0.049060002	G	C	30	6	24	23	0	23	33	17	16	35	28	7	0
10	7929494	7929494	26.78692545	2.27E-07	0.012530628	C	G	41	4	37	35	0	35	43	27	16	42	31	11	0
10	7929663	7929663	19.3325516	1.10E-05	0.048937591	C	T	36	7	29	15	0	15	36	25	11	38	27	11	0
10	7930975	7930975	21.77753708	3.06E-06	0.030741248	G	T	46	42	4	26	26	0	35	15	20	44	15	29	0
10	7931188	7931188	23.99577002	9.65E-07	0.020845043	G	A	40	4	36	26	0	26	36	21	15	39	30	9	0
10	7931374	7931374	28.63034944	8.76E-08	0.009297521	C	T	50	7	43	28	0	28	31	21	10	40	33	7	0
10	7931794	7931794	24.88085883	6.10E-07	0.017945976	A	G	42	35	7	28	28	0	30	6	24	26	9	17	1
10	7932394	7932394	22.92765111	1.68E-06	0.024994595	T	C	51	46	5	31	31	0	40	18	22	34	10	24	0
10	7933711	7933711	21.20725082	4.12E-06	0.034259893	T	C	34	31	3	32	32	0	31	15	16	37	11	26	0
10	7934061	7934061	25.22682825	5.10E-07	0.016842125	T	G	30	3	27	31	0	31	26	18	8	33	24	9	0
10	7934110	7934110	28.41810736	9.77E-08	0.009391333	C	A	39	10	29	17	0	17	31	22	9	31	29	2	0
10	7934111	7934111	26.55603138	2.56E-07	0.012855952	A	G	39	10	29	18	0	18	31	22	9	30	28	2	0
10	7934113	7934113	27.08302308	1.95E-07	0.011722214	C	T	38	10	28	18	0	18	30	21	9	32	30	2	0
10	7934114	7934114	29.37924274	5.95E-08	0.00883628	T	A	39	10	29	19	0	19	29	20	9	33	31	2	0
10	7934120	7934120	21.19831668	4.14E-06	0.034279754	T	C	41	34	7	28	28	0	34	14	20	33	9	24	0
10	7934389	7934389	24.57432612	7.15E-07	0.019001427	A	G	45	8	37	33	0	33	21	12	9	44	35	9	0
10	7934451	7934451	23.1325906	1.51E-06	0.023956595	T	C	39	7	32	20	0	20	22	17	5	40	29	11	0
10	7937462	7937462	23.83113691	1.05E-06	0.021218418	T	C	34	5	29	38	0	38	43	25	18	40	30	10	0
10	7937756	7937756	23.20048118	1.46E-06	0.023556306	G	A	34	4	30	27	0	27	27	13	14	38	32	6	0
10	7939408	7939408	20.47246391	6.05E-06	0.039809279	G	A	33	28	5	31	31	0	24	8	16	25	8	17	1
10	7940819	7940819	25.98595788	3.44E-07	0.015092083	C	T	38	35	3	29	29	0	26	7	19	46	15	31	0
10	7941378	7941378	21.62889471	3.31E-06	0.031714833	C	T	51	11	40	33	0	33	31	15	16	39	32	7	0
10	7941390	7941390	21.25296807	4.02E-06	0.033892334	T	A	48	11	37	30	0	30	27	14	13	43	35	8	0
10	7942904	7942904	19.45345554	1.03E-05	0.047906414	G	C	24	24	0	23	23	0	38	16	22	34	14	20	0
10	7943891	7943891	19.73618328	8.89E-06	0.045464951	A	G	45	42	3	22	22	0	36	15	21	40	17	23	0
10	7943992	7943992	27.44408929	1.62E-07	0.011015798	T	C	35	6	29	29	0	29	33	21	12	39	33	6	0
10	7944259	7944259	21.54416375	3.46E-06	0.032244878	A	C	37	6	31	32	0	32	35	17	18	33	27	6	0
10	7945653	7945653	23.59417753	1.19E-06	0.021824462	G	C	47	10	37	26	0	26	38	19	19	42	35	7	0
10	7946602	7946602	19.6778447	9.17E-06	0.045962576	C	T	24	15	9	33	33	0	43	14	29	33	8	25	0
10	10466922	10466922	22.0783378	2.62E-06	0.029040851	C	T	29	28	1	31	7	24	38	38	0	32	32	0	0
10	10528284	10528284	20.4060291	6.26E-06	0.040152863	A	G	46	31	15	22	3	19	33	27	6	31	31	0	0
10	10528300	10528300	19.36982534	1.08E-05	0.048638093	C	T	46	19	27	30	4	26	34	28	6	26	24	2	1
10	10530435	10530435	19.94379702	7.98E-06	0.043878423	T	G	32	19	13	30	8	22	31	27	4	35	35	0	0
10	10553305	10553305	28.49332184	9.40E-08	0.009297521	C	T	21	12	9	19	4	15	22	22	0	35	35	0	0
10	10783061	10783061	21.51489379	3.51E-06	0.032420649	C	A	33	20	13	28	21	7	23	0	23	25	2	23	1
10	10808503	10808503	22.11622324	2.57E-06	0.028795754	C	T	36	24	12	23	19	4	24	0	24	41	7	34	0
10	10849179	10849179	19.4917876	1.01E-05	0.04749557	C	G	21	10	11	17	0	17	22	19	3	21	18	3	0
10	10942512	10942512	21.3199287	3.89E-06	0.033406115	G	A	29	13	16	28	10	18	35	33	2	33	33	0	0
10	12054345	12054345	20.28746817	6.66E-06	0.041118804	T	A	29	13	16	22	13	9	23	0	23	28	0	28	0
10	12059549	12059549	19.42289434	1.05E-05	0.048099464	T	C	24	10	14	23	11	12	27	27	0	27	27	0	0
10	12520754	12520754	20.12179026	7.27E-06	0.042390521	T	C	45	26	19	31	17	14	37	37	0	41	41	0	0
10	12602651	12602651	20.17059465	7.08E-06	0.041994234	G	A	44	20	24	30	18	12	48	0	48	34	1	33	0
10	12971561	12971561	27.0839496	1.95E-07	0.011722214	A	T	27	18	9	30	30	0	36	18	18	35	1	34	0
10	18833401	18833401	21.81708764	3.00E-06	0.030415637	T	C	42	22	20	33	26	7	28	2	26	32	1	31	1
10	18841589	18841589	19.42892297	1.04E-05	0.048062537	G	A	34	9	25	26	22	4	41	2	39	23	1	22	1
10	31331634	31331634	19.61564455	9.47E-06	0.046550267	C	A	33	1	32	22	0	22	36	26	10	28	13	15	0
10	43912971	43912971	23.22494507	1.44E-06	0.023435881	A	G	46	23	23	27	4	23	40	35	5	31	30	1	0
10	43923477	43923477	28.29467044	1.04E-07	0.009533359	T	A	32	5	27	25	1	24	30	28	2	26	22	4	0
10	43928671	43928671	20.25049338	6.79E-06	0.041357194	A	G	30	12	18	21	4	17	30	29	1	44	39	5	0
10	43928691	43928691	19.42193923	1.05E-05	0.04810514	T	C	37	18	19	23	7	16	36	34	2	41	40	1	0
10	43935590	43935590	20.42090442	6.21E-06	0.040047366	C	A	29	22	7	29	24	5	39	5	34	36	5	31	0
10	45099068	45099068	19.47215852	1.02E-05	0.047731065	A	G	29	22	7	26	5	21	32	32	0	29	27	2	0
10	45105972	45105972	22.33245298	2.29E-06	0.027676221	C	T	34	27	7	29	9	20	33	33	0	35	35	0	0
10	45109733	45109733	20.12169032	7.27E-06	0.042390521	T	C	21	7	14	17	14	3	26	0	26	31	1	30	0
10	45119543	45119543	19.6811287	9.15E-06	0.045962576	C	T	33	25	8	38	14	24	41	40	1	41	41	0	0
10	45122627	45122627	20.88427392	4.88E-06	0.036207913	T	C	16	5	11	22	18	4	29	0	29	29	2	27	0
10	45161041	45161041	19.865159	8.31E-06	0.044532244	G	A	20	11	9	32	6	26	27	27	0	20	18	2	1
10	45201236	45201236	20.32868886	6.52E-06	0.040808129	C	T	26	11	15	38	32	6	35	0	35	24	4	20	1
10	45211488	45211488	19.90159944	8.15E-06	0.044281966	T	C	36	24	12	20	4	16	41	41	0	34	32	2	0
10	45214226	45214226	21.07492434	4.42E-06	0.035018421	C	G	15	7	8	19	17	2	24	0	24	27	3	24	0
10	45216705	45216705	20.98322764	4.63E-06	0.035586595	A	G	33	15	18	31	21	10	30	0	30	29	1	28	1
10	45219928	45219928	19.65888056	9.26E-06	0.046119161	A	G	37	17	20	34	28	6	25	0	25	29	4	25	1
10	45219941	45219941	20.02851095	7.63E-06	0.043233572	C	T	37	18	19	28	23	5	25	0	25	23	3	20	1
10	45219942	45219942	19.21677959	1.17E-05	0.049972178	T	G	35	17	18	27	22	5	24	0	24	23	3	20	1
10	45219962	45219962	24.3355146	8.09E-07	0.019788231	C	G	37	17	20	24	21	3	26	0	26	28	2	26	0
10	45220078	45220078	21.17368807	4.19E-06	0.034393403	A	T	34	18	16	28	24	4	27	0	27	25	4	21	1
10	45220084	45220084	25.07161007	5.52E-07	0.017504157	C	T	34	16	18	29	26	3	25	0	25	26	3	23	1
10	45220086	45220086	24.25091261	8.46E-07	0.020023415	C	A	36	21	15	30	27	3	25	0	25	28	5	23	1
10	45220115	45220115	20.68657981	5.41E-06	0.037948324	T	C	38	21	17	30	24	6	26	0	26	29	4	25	1
10	45220130	45220130	22.07984443	2.62E-06	0.029040059	C	G	42	21	21	30	23	7	20	0	20	35	2	32	0
10	45220217	45220217	20.50605479	5.94E-06	0.039561701	A	G	28	17	11	23	17	6	27	0	27	33	4	29	0
10	45223052	45223052	21.20725819	4.12E-06	0.034259893	A	C	22	15	7	26	20	6	26	0	26	23	3	20	1
10	45225235	45225235	26.81479105	2.24E-07	0.012466705	C	T	40	25	15	34	11	23	47	47	0	34	34	0	0
10	45225255	45225255	23.04398918	1.58E-06	0.024336725	G	A	48	32	16	26	10	16	41	41	0	32	32	0	0
10	45227204	45227204	19.91333363	8.10E-06	0.044164435	G	A	34	21	13	35	12	23	18	18	0	19	19	0	1
10	45271500	45271500	26.80063293	2.26E-07	0.012483176	G	A	34	26	8	18	3	15	38	38	0	32	32	0	0
10	45278402	45278402	22.47129389	2.13E-06	0.027030442	C	T	22	13	9	28	8	20	32	32	0	18	18	0	1
10	45888748	45888748	20.07932862	7.43E-06	0.04273662	C	T	23	5	18	19	2	17	22	20	2	18	16	2	1
10	50987336	50987336	22.035494	2.68E-06	0.029367293	G	A	19	13	6	18	5	13	20	20	0	28	28	0	0
10	54638041	54638041	25.42539691	4.60E-07	0.016036852	G	A	27	20	7	27	2	25	30	25	5	35	35	0	0
10	54740074	54740074	20.84272184	4.99E-06	0.036488306	A	T	30	18	12	26	8	18	28	25	3	44	44	0	0
10	54836279	54836279	25.0672676	5.54E-07	0.017518359	G	A	34	27	7	30	5	25	26	24	2	44	44	0	0
10	55107020	55107020	21.59851019	3.36E-06	0.031928742	G	A	35	33	2	28	6	22	29	29	0	28	28	0	0
10	56124572	56124572	21.55586437	3.44E-06	0.032180853	T	A	30	26	4	31	10	21	26	26	0	42	42	0	0
10	59994366	59994366	24.18817397	8.74E-07	0.020252619	C	T	34	19	15	25	2	23	39	39	0	46	38	8	0
10	63604055	63604055	27.52564043	1.55E-07	0.010891457	C	A	20	12	8	21	5	16	19	19	0	33	33	0	0
10	64124548	64124548	19.815345	8.53E-06	0.04482638	G	A	41	31	10	32	4	28	30	23	7	31	31	0	1
10	67228944	67228944	25.72331839	3.94E-07	0.01553659	G	A	28	9	19	31	4	27	31	24	7	28	28	0	1
10	67980859	67980859	19.73404408	8.90E-06	0.045464951	A	G	42	32	10	35	30	5	50	8	42	36	7	29	0
10	67983770	67983770	21.18588083	4.17E-06	0.034334649	C	T	28	9	19	28	5	23	30	28	2	31	28	3	0
10	67998615	67998615	23.16349563	1.49E-06	0.023797421	G	C	13	7	6	24	24	0	14	1	13	19	3	16	1
10	67998856	67998856	22.67502292	1.92E-06	0.026062274	C	T	14	6	8	27	3	24	23	21	2	24	23	1	1
10	68021784	68021784	19.97543455	7.84E-06	0.043691419	G	A	28	7	21	40	0	40	32	20	12	21	16	5	1
10	74144614	74144614	21.25489811	4.02E-06	0.033887104	C	T	27	14	13	28	12	16	34	34	0	23	23	0	1
10	84520755	84520755	20.22296485	6.89E-06	0.041637555	G	T	26	17	9	23	4	19	28	23	5	31	31	0	0
10	86863163	86863163	24.92689105	5.95E-07	0.017782094	A	C	31	25	6	32	30	2	29	4	25	18	2	16	1
10	88398716	88398716	21.50627982	3.53E-06	0.032485851	C	T	25	16	9	31	29	2	26	5	21	19	1	18	1
10	88424934	88424934	23.85462297	1.04E-06	0.021218418	C	T	41	17	24	28	2	26	48	37	11	44	41	3	0
10	90603301	90603301	21.13137061	4.29E-06	0.034600935	C	T	40	18	22	28	26	2	31	0	31	23	5	18	1
10	90611310	90611310	20.28806571	6.66E-06	0.041118804	T	G	31	16	15	20	16	4	26	2	24	21	0	21	0
10	90622281	90622281	21.04596096	4.48E-06	0.035270156	T	A	19	6	13	26	23	3	16	1	15	17	0	17	1
10	90623031	90623031	22.69786532	1.90E-06	0.025978434	G	A	22	16	6	22	3	19	22	19	3	41	41	0	0
10	90639121	90639121	19.68507289	9.13E-06	0.045934495	C	T	25	13	12	26	22	4	26	2	24	27	2	25	0
10	90667582	90667582	23.83949153	1.05E-06	0.021218418	C	T	35	15	20	27	25	2	30	5	25	30	1	29	0
10	90679594	90679594	22.85831801	1.74E-06	0.025228968	G	A	29	19	10	26	5	21	30	29	1	25	25	0	1
10	90701627	90701627	19.69018834	9.11E-06	0.045934495	G	A	25	9	16	28	22	6	32	3	29	42	1	41	0
10	98846383	98846383	19.34085418	1.09E-05	0.048921343	T	C	33	22	11	25	20	5	36	0	36	30	7	23	0
10	102011393	102011393	22.15554	2.51E-06	0.028563003	T	C	36	29	7	30	3	27	25	19	6	36	36	0	0
10	102986216	102986216	25.73457397	3.92E-07	0.01553659	C	G	30	14	16	24	4	20	28	28	0	34	32	2	0
10	102986266	102986266	20.9299069	4.76E-06	0.035983703	G	A	34	16	18	22	7	15	31	31	0	37	35	2	0
10	105041792	105041792	21.33016859	3.87E-06	0.033406115	C	T	32	7	25	36	0	36	36	30	6	33	19	14	1
10	111291495	111291495	21.35944695	3.81E-06	0.033329932	A	G	36	16	20	25	3	22	41	33	8	29	28	1	0
10	115125081	115125081	20.56460675	5.77E-06	0.03903517	A	G	30	18	12	17	6	11	28	28	0	22	22	0	0
10	115134012	115134012	19.33417922	1.10E-05	0.048936106	A	G	31	18	13	26	14	12	31	31	0	33	33	0	0
10	117087114	117087114	21.73725772	3.13E-06	0.030949441	A	T	24	18	6	27	25	2	34	0	34	21	8	13	1
10	117142743	117142743	19.79923027	8.60E-06	0.044956714	A	T	46	23	23	23	1	22	29	29	0	36	25	11	0
10	117337677	117337677	20.57644149	5.73E-06	0.038927679	T	C	29	14	15	23	4	19	29	24	5	24	24	0	0
10	117408343	117408343	23.66421031	1.15E-06	0.02154544	T	C	21	15	6	22	19	3	32	0	32	28	5	23	0
10	119292635	119292635	20.19668649	6.99E-06	0.041753306	G	A	24	14	10	26	8	18	35	30	5	40	40	0	0
10	121070822	121070822	19.31737436	1.11E-05	0.049073756	C	G	20	19	1	28	7	21	27	27	0	22	22	0	1
10	121804622	121804622	21.93421709	2.82E-06	0.029768769	T	C	27	18	9	18	15	3	21	3	18	24	0	24	0
10	121826224	121826224	20.40171755	6.28E-06	0.040167732	A	G	32	17	15	33	14	19	33	33	0	21	21	0	1
10	121828675	121828675	20.0672077	7.48E-06	0.042804938	G	A	30	15	15	21	16	5	34	2	32	35	1	34	0
10	121859213	121859213	24.63124928	6.94E-07	0.0187226	G	A	24	12	12	26	5	21	36	34	2	39	38	1	0
10	121863865	121863865	21.14173956	4.27E-06	0.034537307	A	G	29	16	13	29	7	22	27	23	4	35	35	0	0
10	123934075	123934075	20.70332641	5.36E-06	0.037860158	A	G	30	5	25	26	2	24	22	22	0	27	15	12	0
10	123967643	123967643	21.28166997	3.97E-06	0.033681583	A	T	38	27	11	26	26	0	38	8	30	16	4	12	1
10	125160654	125160654	22.74713679	1.85E-06	0.025783948	C	T	36	16	20	29	21	8	29	0	29	30	1	29	0
10	125188769	125188769	20.13008925	7.23E-06	0.042383126	G	T	38	11	26	27	16	11	33	0	33	30	0	30	0
10	125207250	125207250	23.70304178	1.12E-06	0.021490615	G	C	27	20	7	37	9	28	35	35	0	16	16	0	1
10	125213910	125213910	22.3158146	2.31E-06	0.027723025	C	G	39	27	12	34	13	21	37	37	0	34	34	0	0
10	125215666	125215666	20.94062497	4.74E-06	0.035888356	T	C	44	33	11	22	8	14	37	37	0	40	40	0	0
10	125217872	125217872	20.58602541	5.70E-06	0.03884632	A	G	27	11	16	31	24	7	31	0	31	25	2	23	1
10	125219568	125219568	21.3180683	3.89E-06	0.033406859	G	A	44	17	27	27	19	8	31	0	31	42	2	40	0
10	125221904	125221904	22.49401429	2.11E-06	0.026946601	T	G	43	17	26	30	21	9	31	0	31	35	1	34	0
10	126253354	126253354	21.99242328	2.74E-06	0.029587661	C	T	19	14	5	12	12	0	23	2	21	28	5	23	0
10	126257432	126257432	23.26701743	1.41E-06	0.023218177	C	T	27	11	16	29	4	25	34	31	3	31	29	2	0
10	126257498	126257498	22.193185	2.47E-06	0.028274222	C	T	23	7	16	26	6	20	26	23	3	24	24	0	1
10	126258705	126258705	19.80853779	8.56E-06	0.044875855	C	T	44	37	7	31	29	2	26	5	21	31	8	23	0
10	126267534	126267534	19.61461139	9.47E-06	0.046554092	C	T	27	10	17	35	7	28	30	28	2	29	26	3	1
10	127143601	127143601	19.91697982	8.09E-06	0.044126708	C	A	23	19	4	26	9	17	22	22	0	37	37	0	0
10	127383898	127383898	20.20911465	6.94E-06	0.041728196	C	T	22	10	12	21	6	15	33	33	0	33	31	2	0
10	127403017	127403017	30.71329162	2.99E-08	0.006974755	C	T	41	24	17	31	7	24	41	41	0	30	30	0	1
10	127403546	127403546	19.67579514	9.18E-06	0.045981607	C	A	27	17	10	29	10	19	33	33	0	41	40	1	0
10	127416755	127416755	19.4186758	1.05E-05	0.048129469	C	T	38	21	17	33	12	21	25	25	0	29	28	1	1
10	127421889	127421889	29.32223187	6.13E-08	0.008883043	G	C	31	18	13	23	5	18	35	35	0	32	32	0	0
10	127443158	127443158	19.30742925	1.11E-05	0.049136408	C	T	28	17	11	30	10	20	23	23	0	36	35	1	0
10	127457497	127457497	23.08418841	1.55E-06	0.024085593	C	T	32	26	6	24	3	21	39	38	1	23	23	0	1
11	3543683	3543683	20.6755695	5.44E-06	0.038033649	G	A	20	14	6	20	9	11	35	35	0	51	51	0	0
11	5771833	5771833	20.30527701	6.60E-06	0.041013916	G	A	26	18	8	18	16	2	29	1	28	30	5	25	0
11	5820039	5820039	19.69934079	9.06E-06	0.045831113	G	A	35	23	12	28	26	2	36	0	36	31	13	18	0
11	5820500	5820500	19.36520097	1.08E-05	0.048678354	A	C	42	34	8	38	35	3	27	0	27	25	14	11	1
11	5820529	5820529	23.76054374	1.09E-06	0.021407262	T	C	42	35	7	39	37	2	29	0	29	22	11	11	1
11	5826363	5826363	23.11006295	1.53E-06	0.024036148	T	C	27	19	8	20	20	0	26	1	25	27	8	19	0
11	5903890	5903890	21.03281446	4.51E-06	0.035308604	G	A	34	12	22	22	0	22	40	32	8	25	19	6	0
11	6331250	6331250	19.43981606	1.04E-05	0.048007958	C	T	36	9	27	22	5	17	35	34	1	24	21	3	0
11	6347528	6347528	26.59614863	2.51E-07	0.012757053	C	G	30	26	4	23	23	0	38	13	25	37	7	30	0
11	6347535	6347535	20.01744207	7.67E-06	0.043387011	C	T	32	9	23	22	1	21	42	31	11	40	33	7	0
11	6347602	6347602	19.7663673	8.75E-06	0.045264481	G	T	37	7	30	23	2	21	40	27	13	44	37	7	0
11	9309325	9309325	21.28919503	3.95E-06	0.033642385	G	A	30	21	9	31	12	19	43	43	0	28	28	0	1
11	16282816	16282816	21.45198315	3.63E-06	0.03274469	C	T	45	14	31	23	5	18	25	24	1	21	20	1	1
11	16767930	16767930	19.58604472	9.62E-06	0.046861622	G	C	19	9	10	26	26	0	24	8	16	28	3	25	0
11	16767932	16767932	20.05364777	7.53E-06	0.04297359	C	T	19	9	10	25	25	0	23	7	16	26	3	23	0
11	20267370	20267370	19.98625446	7.80E-06	0.043634606	A	G	39	9	30	30	0	30	28	19	9	32	22	10	0
11	20732084	20732084	22.06121147	2.64E-06	0.029184331	A	T	37	29	8	28	28	0	41	4	37	31	16	15	0
11	20737229	20737229	19.51177754	1.00E-05	0.04731762	C	T	47	34	13	33	33	0	43	8	35	41	19	22	0
11	20739720	20739720	20.43762141	6.16E-06	0.039975742	C	A	41	10	31	31	0	31	50	45	5	38	18	20	0
11	20740506	20740506	25.12638485	5.37E-07	0.017317924	A	G	32	7	25	22	0	22	27	25	2	28	19	9	0
11	21769491	21769491	19.26814851	1.14E-05	0.049478735	A	G	27	20	7	25	6	19	29	29	0	29	28	1	0
11	22711882	22711882	19.49662494	1.01E-05	0.047459566	G	A	35	28	7	40	40	0	33	10	23	29	11	18	1
11	30523281	30523281	22.39713803	2.22E-06	0.027448446	C	T	47	32	15	36	15	21	41	41	0	38	38	0	0
11	30523327	30523327	23.0916688	1.54E-06	0.024045955	C	G	46	32	14	23	9	14	41	41	0	41	41	0	0
11	30880642	30880642	19.84523375	8.40E-06	0.044621379	A	T	38	2	36	33	0	33	37	20	17	30	18	12	1
11	32550235	32550235	19.40128325	1.06E-05	0.048297325	C	T	37	25	12	23	2	21	37	32	5	49	46	3	0
11	34970325	34970325	20.04950595	7.55E-06	0.042998787	A	T	32	9	23	32	29	3	28	3	25	34	2	32	0
11	36463224	36463224	19.91923661	8.08E-06	0.044099933	G	T	32	25	7	25	25	0	26	10	16	38	9	29	0
11	36481113	36481113	19.80832313	8.56E-06	0.044875855	C	G	19	15	4	26	6	20	34	34	0	28	27	1	0
11	36483328	36483328	19.34741889	1.09E-05	0.048842646	G	A	39	17	22	34	27	7	20	0	20	34	4	30	0
11	36483413	36483413	19.63310917	9.38E-06	0.046414856	T	C	35	8	27	29	21	8	30	0	30	38	1	37	0
11	36490387	36490387	21.90157397	2.87E-06	0.029914324	C	A	28	13	15	36	21	15	23	0	23	28	0	28	1
11	36494289	36494289	27.90407269	1.27E-07	0.010267231	T	A	41	34	7	20	3	17	45	45	0	41	41	0	0
11	36498048	36498048	23.69129115	1.13E-06	0.021490615	C	G	31	14	17	32	24	8	38	0	38	37	2	35	0
11	36498054	36498054	24.45936206	7.59E-07	0.019431638	T	C	30	14	16	38	29	9	34	0	34	36	2	34	1
11	36607861	36607861	20.14517038	7.18E-06	0.042246632	A	G	22	11	11	27	3	24	19	13	6	29	29	0	0
11	43319381	43319381	21.15717262	4.23E-06	0.034443524	G	A	20	8	12	23	0	23	24	17	7	35	29	6	0
11	44495297	44495297	23.52571769	1.23E-06	0.022069267	T	G	20	14	6	25	4	21	30	28	2	32	32	0	0
11	49641565	49641565	21.3455574	3.84E-06	0.033406115	C	A	30	23	7	20	20	0	26	8	18	33	7	26	0
11	49645443	49645443	20.26816103	6.73E-06	0.041235806	C	T	12	10	2	22	22	0	19	5	14	19	4	15	1
11	50208977	50208977	19.37423257	1.07E-05	0.048591175	C	T	42	24	18	20	11	9	36	36	0	39	39	0	0
11	51075300	51075300	19.71527321	8.99E-06	0.04564206	C	G	37	27	10	24	21	3	36	12	24	33	2	31	0
11	51848859	51848859	20.1659453	7.10E-06	0.042021933	C	T	32	18	14	33	31	2	23	3	20	32	5	27	1
11	51951218	51951218	19.77995904	8.69E-06	0.045064005	C	A	25	14	11	25	13	12	40	40	0	38	38	0	0
11	60031140	60031140	19.94371743	7.98E-06	0.043878423	A	G	15	7	8	19	16	3	22	1	21	18	0	18	1
11	63504799	63504799	19.81576009	8.53E-06	0.04482638	A	G	20	7	13	17	3	14	32	26	6	24	24	0	0
11	64238332	64238332	19.41064233	1.05E-05	0.048192086	A	C	19	14	5	34	16	18	37	37	0	37	37	0	0
11	64240189	64240189	20.65848141	5.49E-06	0.038154946	G	T	36	6	30	20	15	5	30	0	30	29	0	29	0
11	64339251	64339251	20.08547328	7.41E-06	0.042669426	T	A	25	19	6	28	9	19	22	22	0	25	25	0	1
11	64339257	64339257	21.35191861	3.82E-06	0.033358827	G	A	23	17	6	26	7	19	23	23	0	22	22	0	1
11	64340205	64340205	19.22385301	1.16E-05	0.049877334	T	G	28	15	13	28	10	18	45	43	2	33	33	0	0
11	64340233	64340233	20.66920191	5.46E-06	0.038089678	T	C	26	12	13	30	11	19	41	39	2	35	35	0	0
11	64340241	64340241	21.16058373	4.22E-06	0.034422698	G	A	25	12	13	29	11	18	40	38	2	34	34	0	0
11	64340902	64340902	21.96808611	2.77E-06	0.029659913	T	C	30	14	16	26	8	18	18	18	0	17	17	0	1
11	66584103	66584103	21.09044286	4.38E-06	0.034905653	A	G	39	27	12	25	7	18	39	38	1	35	35	0	0
11	66586266	66586266	22.15558896	2.51E-06	0.028563003	G	T	28	15	13	41	38	3	31	4	27	32	4	28	1
11	66621477	66621477	19.28919733	1.12E-05	0.04931615	C	T	27	13	14	18	3	15	23	21	2	31	30	1	0
11	66626764	66626764	19.96012975	7.91E-06	0.043848759	G	A	18	12	6	24	21	3	25	2	23	27	3	24	0
11	66670525	66670525	20.19993877	6.98E-06	0.041742525	A	T	37	18	19	28	4	24	33	31	2	31	28	3	0
11	66682217	66682217	21.28226697	3.96E-06	0.033681583	C	T	36	15	21	32	7	25	29	26	3	31	30	1	1
11	66682379	66682379	22.84812432	1.75E-06	0.025237618	T	C	29	20	9	28	25	3	27	4	23	23	1	22	1
11	69277058	69277058	21.08573402	4.39E-06	0.034921291	T	A	13	2	11	14	13	1	17	0	17	22	0	22	0
11	78179412	78179412	20.05804287	7.51E-06	0.042921937	G	A	34	27	7	26	23	3	26	4	22	36	8	28	0
11	81155250	81155250	23.84836535	1.04E-06	0.021218418	A	G	40	25	15	21	1	20	41	41	0	36	30	6	0
11	81156544	81156544	21.96067189	2.78E-06	0.029659913	G	A	25	19	6	25	1	24	25	25	0	26	22	4	0
11	81160630	81160630	21.39131627	3.74E-06	0.033216877	T	C	21	12	9	18	1	17	31	31	0	26	22	4	0
11	81160677	81160677	27.64177826	1.46E-07	0.010641003	C	T	18	12	6	26	2	24	32	32	0	33	31	2	0
11	81160716	81160716	29.81278454	4.76E-08	0.008143002	G	A	20	14	6	34	4	30	30	30	0	31	30	1	1
11	81160823	81160823	21.15515219	4.24E-06	0.03444359	C	T	26	19	7	24	1	23	37	37	0	28	22	6	0
11	81160905	81160905	20.53573886	5.85E-06	0.039352636	G	A	28	22	6	18	0	18	40	39	1	30	26	4	0
11	81164932	81164932	29.11528909	6.82E-08	0.008999314	T	G	23	16	7	29	1	28	22	22	0	32	29	3	0
11	81168724	81168724	19.48060322	1.02E-05	0.047613032	C	T	27	20	7	28	4	24	33	32	1	25	24	1	1
11	81169412	81169412	20.84194216	4.99E-06	0.036489621	A	G	18	16	2	23	1	22	25	25	0	37	32	5	0
11	81186590	81186590	20.05285222	7.53E-06	0.04297359	C	T	19	12	7	19	18	1	26	1	25	18	3	15	1
11	81208186	81208186	19.99269565	7.77E-06	0.043622634	G	A	26	14	12	30	3	27	30	26	4	39	35	4	0
11	81212640	81212640	19.22513488	1.16E-05	0.049854237	G	A	27	18	9	27	24	3	26	4	22	28	3	25	0
11	83197116	83197116	22.00870707	2.71E-06	0.029534576	T	G	35	9	26	23	3	20	37	26	9	41	38	3	0
11	84056413	84056413	19.658596	9.26E-06	0.046119161	T	C	25	3	22	26	5	21	19	19	0	19	13	6	1
11	97711978	97711978	20.10697207	7.32E-06	0.042474873	T	A	13	10	3	17	17	0	17	5	12	25	4	21	0
11	99483639	99483639	19.25959795	1.14E-05	0.049514128	T	A	28	18	10	32	15	17	34	34	0	35	35	0	0
11	102031099	102031099	19.56670623	9.71E-06	0.046942377	G	A	21	15	6	22	8	14	31	31	0	29	29	0	0
11	105384677	105384677	19.21538212	1.17E-05	0.049972178	T	G	22	18	4	22	22	0	18	5	13	31	8	23	0
11	105400821	105400821	19.25425335	1.14E-05	0.049567592	C	T	23	21	2	18	18	0	27	11	16	27	7	20	0
11	106911191	106911191	21.22706523	4.08E-06	0.034162956	A	G	33	9	24	33	18	15	43	0	43	39	0	39	0
11	107041047	107041047	21.98678951	2.75E-06	0.029610337	G	T	27	21	6	32	29	3	16	5	11	19	0	19	1
11	107071151	107071151	22.82001846	1.78E-06	0.025321438	C	T	24	21	3	28	28	0	30	9	21	25	7	18	1
11	109191346	109191346	21.3407915	3.84E-06	0.033406115	A	G	24	10	14	22	0	22	25	18	7	28	24	4	0
11	112578116	112578116	21.1126673	4.33E-06	0.034752823	G	T	32	11	21	19	0	19	39	20	19	31	29	2	0
11	112580716	112580716	19.65757718	9.26E-06	0.046119161	C	G	27	11	16	30	5	25	21	13	8	28	28	0	1
11	112669893	112669893	21.04207335	4.49E-06	0.03527429	G	A	26	19	7	19	19	0	29	13	16	42	6	36	0
11	112893062	112893062	20.52745994	5.88E-06	0.039407334	A	T	16	3	13	18	13	5	31	0	31	26	0	26	0
11	112902319	112902319	19.27021152	1.13E-05	0.049466171	G	A	29	12	17	17	9	8	26	0	26	26	0	26	0
11	115331567	115331567	19.2685545	1.14E-05	0.049477466	G	T	25	2	23	14	0	14	25	22	3	25	15	10	0
11	118203196	118203196	22.14347446	2.53E-06	0.028575119	G	A	36	18	18	27	19	8	31	0	31	29	1	28	0
12	4024186	4024186	20.89492664	4.85E-06	0.036128967	T	C	23	16	7	18	6	12	32	32	0	28	28	0	0
12	4147794	4147794	19.32730417	1.10E-05	0.04898516	C	T	28	27	1	22	22	0	20	2	18	28	15	13	0
12	4167408	4167408	21.1842585	4.17E-06	0.034337794	C	T	23	21	2	22	22	0	23	2	21	24	11	13	0
12	4278091	4278091	20.52611283	5.88E-06	0.039407334	G	A	37	19	18	22	7	15	30	30	0	33	32	1	0
12	4830110	4830110	25.27520991	4.97E-07	0.016644445	A	G	26	10	16	26	18	8	32	0	32	31	0	31	0
12	4832931	4832931	20.65127608	5.51E-06	0.038222886	A	C	39	17	22	37	18	19	32	0	32	35	0	35	1
12	4852640	4852640	20.55975614	5.78E-06	0.039049841	G	T	19	9	10	28	15	13	33	0	33	26	0	26	1
12	4857338	4857338	25.89761654	3.60E-07	0.015216295	G	T	40	18	22	21	15	6	32	0	32	31	0	31	0
12	4873860	4873860	20.41768888	6.23E-06	0.040056132	G	A	16	9	7	25	14	11	18	0	18	31	0	31	0
12	4892720	4892720	19.7957999	8.62E-06	0.044985591	T	C	31	10	21	28	15	13	29	0	29	35	0	35	0
12	4893039	4893039	24.18402907	8.76E-07	0.020252619	T	C	27	13	14	23	15	8	23	0	23	34	0	34	0
12	4903019	4903019	22.64117331	1.95E-06	0.026148488	T	C	32	18	14	35	17	18	42	42	0	41	41	0	0
12	4903468	4903468	19.58904826	9.60E-06	0.046826508	A	G	49	30	19	23	12	11	33	33	0	43	43	0	0
12	4910451	4910451	19.23779005	1.15E-05	0.049718489	C	T	28	11	17	33	15	18	26	0	26	44	0	44	0
12	4911362	4911362	19.94822383	7.96E-06	0.043878423	G	A	29	12	17	17	11	6	27	0	27	29	0	29	0
12	4913125	4913125	20.93880871	4.74E-06	0.035912586	G	A	33	13	20	28	21	7	37	0	37	28	1	27	0
12	4926021	4926021	19.9246376	8.06E-06	0.044018861	A	T	28	11	17	20	11	9	29	0	29	35	0	35	0
12	4932110	4932110	20.99229885	4.61E-06	0.035564903	G	A	34	12	22	28	16	12	32	0	32	32	0	32	0
12	4935801	4935801	21.81010242	3.01E-06	0.030459723	C	T	26	13	13	22	17	5	30	0	30	41	3	38	0
12	4936294	4936294	19.67455898	9.18E-06	0.045993559	C	T	27	8	19	29	14	15	34	0	34	44	0	44	0
12	4948665	4948665	20.74121573	5.26E-06	0.037394546	C	T	26	9	17	22	15	7	20	0	20	25	0	25	0
12	4971005	4971005	19.86355587	8.32E-06	0.044540876	A	T	31	21	10	30	14	16	39	39	0	35	35	0	0
12	4972188	4972188	25.73905806	3.91E-07	0.01553659	A	G	36	16	20	31	20	11	32	0	32	32	0	32	0
12	4976877	4976877	19.74142658	8.87E-06	0.045464689	A	G	33	9	24	41	23	18	45	0	45	27	0	27	1
12	4979668	4979668	19.46826779	1.02E-05	0.047759637	T	G	31	11	20	27	19	8	29	0	29	36	2	34	0
12	5008617	5008617	21.999695	2.73E-06	0.029557576	G	A	13	10	3	20	15	5	23	0	23	12	0	12	1
12	5017263	5017263	23.10580982	1.53E-06	0.024036148	A	C	28	13	15	27	16	11	29	0	29	35	0	35	0
12	5020813	5020813	20.99729857	4.60E-06	0.035549303	G	A	40	16	24	29	16	13	38	0	38	28	0	28	1
12	5022399	5022399	24.95830168	5.86E-07	0.017650754	A	G	37	18	19	28	17	11	31	0	31	37	0	37	0
12	5027710	5027710	23.10284169	1.54E-06	0.024036148	T	C	37	18	19	32	18	14	36	0	36	31	0	31	1
12	5033016	5033016	27.36899746	1.68E-07	0.011108009	A	G	17	14	3	10	10	0	12	0	12	13	0	13	0
12	5034792	5034792	20.78617432	5.14E-06	0.037049641	T	G	30	13	17	25	15	10	39	0	39	25	0	25	0
12	5037342	5037342	19.56089243	9.74E-06	0.047011031	G	A	59	19	40	24	13	11	35	0	35	35	0	35	0
12	5037345	5037345	19.75360184	8.81E-06	0.045367421	A	G	57	17	40	24	13	11	35	0	35	34	0	34	0
12	5044399	5044399	20.40055455	6.28E-06	0.040167732	A	G	19	10	9	21	7	14	27	27	0	20	20	0	1
12	5072691	5072691	19.3231015	1.10E-05	0.049022617	C	T	35	19	16	18	10	8	42	1	41	34	0	34	0
12	5073101	5073101	22.43552609	2.17E-06	0.027218607	C	T	26	13	13	16	11	5	30	0	30	24	0	24	0
12	5123252	5123252	20.44886038	6.12E-06	0.039923671	G	A	25	9	16	25	17	8	22	0	22	22	0	22	1
12	5131093	5131093	19.73685492	8.89E-06	0.045464951	G	A	22	11	11	24	13	11	28	0	28	24	0	24	0
12	5134133	5134133	19.33811576	1.09E-05	0.048932694	T	C	31	18	13	26	13	13	30	30	0	30	30	0	0
12	5543613	5543613	20.60868125	5.63E-06	0.038618273	C	G	21	8	13	21	19	2	31	2	29	14	0	14	1
12	5610706	5610706	19.77054427	8.73E-06	0.045209566	A	T	33	18	15	28	25	3	20	2	18	30	3	27	0
12	5922478	5922478	20.50745382	5.94E-06	0.039561285	A	C	19	5	14	28	18	10	26	0	26	25	0	25	1
12	8342225	8342225	19.49562582	1.01E-05	0.047459566	G	A	26	14	12	24	21	3	21	1	20	31	3	28	0
12	8865411	8865411	22.89880781	1.71E-06	0.025151959	C	T	17	4	13	11	0	11	24	22	2	30	26	4	0
12	8866670	8866670	21.84627786	2.95E-06	0.030210911	A	T	28	15	13	40	6	34	55	53	2	39	34	5	1
12	8873034	8873034	27.78920836	1.35E-07	0.01039001	G	A	26	20	6	28	26	2	25	1	24	36	5	31	0
12	8878467	8878467	22.38964925	2.23E-06	0.027448446	C	T	21	13	8	24	2	22	18	18	0	35	31	4	0
12	8920460	8920460	25.32786762	4.84E-07	0.016434378	T	C	31	20	11	32	29	3	32	0	32	34	8	26	0
12	8977033	8977033	19.3993348	1.06E-05	0.048312322	G	A	50	28	22	34	27	7	33	0	33	38	8	30	0
12	15224835	15224835	22.32185499	2.31E-06	0.027723025	T	C	31	13	18	29	17	12	32	0	32	30	0	30	0
12	30270933	30270933	23.306127	1.38E-06	0.022979378	A	G	28	4	24	20	0	20	31	18	13	29	25	4	0
12	39907750	39907750	20.57096489	5.75E-06	0.038946727	C	T	52	48	4	25	25	0	34	8	26	39	21	18	0
12	39917000	39917000	23.71703368	1.12E-06	0.021490615	A	G	36	33	3	26	26	0	33	8	25	36	14	22	0
12	39924622	39924622	23.91884721	1.00E-06	0.021010867	A	G	30	18	12	25	25	0	25	3	22	24	5	19	1
12	39931488	39931488	20.63980426	5.54E-06	0.03831764	A	G	25	23	2	33	33	0	30	7	23	31	15	16	1
12	40674617	40674617	19.97585645	7.84E-06	0.043691419	C	T	32	7	25	24	4	20	38	38	0	40	27	13	0
12	40712438	40712438	20.22021066	6.90E-06	0.041637555	T	C	30	25	5	19	18	1	37	2	35	31	11	20	0
12	40759288	40759288	20.12427909	7.26E-06	0.042390521	C	A	30	6	24	25	2	23	26	24	2	36	26	10	0
12	44300730	44300730	19.43240298	1.04E-05	0.048062537	G	C	41	18	23	31	19	12	28	0	28	21	0	21	1
12	44547357	44547357	19.33996894	1.09E-05	0.048924116	A	T	35	29	6	26	23	3	23	4	19	19	3	16	1
12	46069747	46069747	19.28269223	1.13E-05	0.049343587	C	G	28	26	2	29	29	0	24	8	16	31	14	17	0
12	48784708	48784708	19.30257723	1.12E-05	0.049189592	G	C	51	33	18	23	10	12	32	32	0	28	28	0	0
12	52716542	52716542	28.78829992	8.07E-08	0.00914431	C	T	35	10	25	30	0	30	31	29	2	34	24	10	0
12	52720252	52720252	20.94281643	4.73E-06	0.035866925	C	T	31	22	9	23	23	0	39	4	35	33	15	18	0
12	52720310	52720310	19.35905011	1.08E-05	0.048772206	T	A	29	24	5	17	17	0	34	5	29	27	11	16	0
12	52725665	52725665	21.90226354	2.87E-06	0.029914324	A	T	39	30	9	30	29	1	30	3	27	34	11	23	0
12	52726884	52726884	21.07856841	4.41E-06	0.035014167	C	T	24	8	16	17	0	17	25	23	2	21	16	5	0
12	52726895	52726895	19.82774196	8.47E-06	0.044760829	G	A	23	9	14	20	0	20	26	24	2	22	15	7	0
12	52727270	52727270	22.42815543	2.18E-06	0.027307412	C	T	19	13	6	26	25	1	28	1	27	38	10	28	0
12	52727466	52727466	21.36830267	3.79E-06	0.033263419	C	T	24	15	9	23	23	0	32	5	27	26	7	19	0
12	52728825	52728825	20.74164015	5.26E-06	0.037394546	G	A	25	20	5	20	19	1	42	3	39	29	9	20	0
12	66370381	66370381	19.40359675	1.06E-05	0.048279219	C	T	14	5	9	13	1	12	22	22	0	16	14	2	0
12	67353767	67353767	19.6156825	9.47E-06	0.046550267	T	A	29	13	16	35	32	3	16	0	16	35	8	27	0
12	68771252	68771252	20.50780488	5.94E-06	0.039561285	C	T	18	15	3	20	20	0	23	4	19	18	5	13	1
12	68772996	68772996	24.76344353	6.48E-07	0.018276679	A	T	37	18	19	26	3	23	33	31	2	28	27	1	0
12	68792248	68792248	19.36927585	1.08E-05	0.048638131	A	G	26	18	8	34	28	6	26	3	23	32	4	28	1
12	68793545	68793545	21.75254957	3.10E-06	0.030882709	T	G	20	13	7	28	28	0	24	5	19	23	4	19	1
12	68793570	68793570	19.57625338	9.67E-06	0.046906656	A	G	21	13	8	28	28	0	31	9	22	23	5	18	1
12	76174156	76174156	21.32036738	3.89E-06	0.033406115	G	A	23	21	2	22	22	0	39	8	31	28	11	17	0
12	76176420	76176420	23.89748335	1.02E-06	0.02108631	A	T	34	5	29	30	1	29	42	34	8	30	23	7	0
12	76181681	76181681	19.21175028	1.17E-05	0.049996075	C	T	28	26	2	19	18	1	26	3	23	28	11	17	0
12	76205076	76205076	19.91103561	8.11E-06	0.044193795	T	C	37	15	22	30	2	28	34	31	3	27	21	6	1
12	76208298	76208298	21.91689725	2.85E-06	0.02989033	T	C	21	20	1	33	32	1	29	3	26	25	10	15	1
12	76209963	76209963	22.38910496	2.23E-06	0.027448446	G	A	24	8	16	32	2	30	20	20	0	33	23	10	0
12	76209971	76209971	20.25996749	6.76E-06	0.041266334	A	C	25	8	17	30	2	28	23	22	1	29	21	8	1
12	76210053	76210053	34.4415981	4.39E-09	0.004101409	G	A	27	7	20	28	0	28	23	20	3	16	16	0	1
12	76210054	76210054	36.30923771	1.68E-09	0.003305399	A	G	27	7	20	28	0	28	23	20	3	17	17	0	1
12	76210057	76210057	34.37141899	4.55E-09	0.004101409	T	C	25	6	19	28	0	28	22	19	3	16	16	0	1
12	76210252	76210252	24.47462699	7.53E-07	0.019384024	G	A	30	10	20	30	1	29	29	27	2	27	22	5	1
12	76210314	76210314	19.27060119	1.13E-05	0.049466171	C	T	29	12	17	22	0	22	21	19	2	17	12	5	1
12	76210535	76210535	20.77177909	5.17E-06	0.037184044	C	T	22	8	14	23	1	22	29	27	2	26	21	5	0
12	76210551	76210551	20.99437931	4.61E-06	0.035554334	T	C	24	11	13	22	1	21	25	23	2	22	19	3	0
12	76211451	76211451	21.23373904	4.07E-06	0.034099143	T	C	26	7	19	25	2	23	32	30	2	28	22	6	0
12	76212699	76212699	19.23496469	1.16E-05	0.049734317	C	T	21	6	15	27	2	25	24	24	0	29	18	11	0
12	76213308	76213308	20.19135763	7.01E-06	0.041779739	C	T	34	9	25	33	3	30	40	36	4	27	21	6	1
12	76213330	76213330	23.78203785	1.08E-06	0.021362696	C	A	35	11	24	27	2	25	42	39	3	25	21	4	1
12	76214660	76214660	21.15296823	4.24E-06	0.03444359	A	G	35	11	24	28	3	25	30	29	1	36	27	9	0
12	76215766	76215766	20.18391192	7.03E-06	0.041867911	A	T	43	10	33	28	3	25	31	30	1	41	27	14	0
12	76216009	76216009	19.57518149	9.67E-06	0.046906656	G	A	30	10	20	29	3	26	26	23	3	14	13	1	1
12	76216106	76216106	21.45785802	3.62E-06	0.03267643	A	G	28	9	19	27	2	25	29	27	2	22	18	4	1
12	76216121	76216121	21.63135809	3.30E-06	0.031714833	G	A	24	19	5	29	28	1	22	2	20	19	5	14	1
12	76216135	76216135	31.04890157	2.52E-08	0.006644012	C	T	27	9	18	25	0	25	29	28	1	21	18	3	1
12	76216583	76216583	19.42852034	1.04E-05	0.048062537	A	T	23	6	17	18	3	15	24	23	1	16	15	1	1
12	76216863	76216863	19.66849321	9.21E-06	0.046077285	C	T	20	16	4	22	21	1	23	4	19	15	2	13	1
12	76218009	76218009	20.87014782	4.91E-06	0.036310701	C	T	17	0	17	29	2	27	23	22	1	28	18	10	1
12	76218266	76218266	23.49103996	1.25E-06	0.02221429	T	C	25	3	22	34	3	31	29	25	4	31	25	6	1
12	76218411	76218411	23.4788333	1.26E-06	0.022214547	G	A	38	30	8	32	30	2	34	4	30	24	5	19	1
12	76218461	76218461	21.74264226	3.12E-06	0.030895788	T	C	35	9	26	33	2	31	44	40	4	31	22	9	1
12	76218472	76218472	22.31438023	2.31E-06	0.027723025	A	T	38	31	7	34	32	2	40	3	37	25	10	15	1
12	76218773	76218773	22.64084875	1.95E-06	0.026148488	G	A	35	11	24	34	3	31	30	27	3	31	26	5	1
12	76218846	76218846	21.6242056	3.32E-06	0.031746751	G	A	37	28	9	28	27	1	28	0	28	41	20	21	0
12	76219326	76219326	24.00482179	9.61E-07	0.020845043	G	A	29	8	21	21	3	18	48	45	3	35	31	4	0
12	76220433	76220433	19.73918009	8.88E-06	0.045464689	G	A	22	7	15	25	4	21	22	22	0	29	22	7	0
12	76236011	76236011	22.83254447	1.77E-06	0.025309429	T	C	17	1	16	12	0	12	22	21	1	16	13	3	0
12	76239250	76239250	23.57232155	1.20E-06	0.021907896	T	C	20	3	17	22	2	20	35	33	2	27	22	5	0
12	76241580	76241580	23.47998875	1.26E-06	0.022214547	T	G	25	9	16	26	4	22	30	30	0	35	29	6	0
12	76243577	76243577	21.69379341	3.20E-06	0.031251055	A	G	23	2	21	26	1	25	34	28	6	32	23	9	0
12	76248207	76248207	25.41683267	4.62E-07	0.016059331	C	T	38	10	28	20	0	20	29	26	3	25	19	6	0
12	76249829	76249829	19.70488441	9.04E-06	0.045748246	A	G	22	21	1	33	32	1	29	4	25	36	17	19	0
12	76250712	76250712	19.89699479	8.17E-06	0.044327968	A	T	13	3	10	16	1	15	10	10	0	30	25	5	0
12	76265834	76265834	19.49901169	1.01E-05	0.047420807	A	G	19	16	3	24	23	1	25	3	22	32	10	22	0
12	76268013	76268013	21.4966316	3.54E-06	0.032528875	A	T	31	5	26	25	2	23	32	29	3	37	27	10	0
12	76270066	76270066	21.51959514	3.50E-06	0.032401318	A	G	35	34	1	29	29	0	30	6	24	25	14	11	1
12	76270310	76270310	21.52156391	3.50E-06	0.032389685	C	T	28	27	1	27	27	0	24	4	20	26	15	11	1
12	76271468	76271468	23.61966888	1.17E-06	0.021715887	G	A	33	12	21	32	2	30	36	32	4	36	30	6	0
12	76271480	76271480	24.78022294	6.43E-07	0.018208094	A	T	30	13	17	33	3	30	44	42	2	38	32	6	0
12	76278316	76278316	20.09587002	7.37E-06	0.042613911	C	T	23	22	1	24	23	1	31	6	25	26	8	18	0
12	76279424	76279424	19.75466571	8.80E-06	0.045367421	C	T	26	24	2	13	13	0	22	1	21	27	13	14	0
12	76281302	76281302	21.50739254	3.52E-06	0.032478108	C	G	40	34	6	28	27	1	35	2	33	39	19	20	0
12	76288016	76288016	20.59340608	5.68E-06	0.038737856	C	T	23	22	1	21	21	0	23	3	20	21	10	11	0
12	76292528	76292528	21.21922969	4.10E-06	0.034183068	G	A	18	17	0	16	16	0	29	5	24	28	11	17	0
12	76296363	76296363	19.23685175	1.15E-05	0.049718489	C	T	21	3	18	15	1	14	26	23	3	28	22	6	0
12	76300809	76300809	21.94508648	2.81E-06	0.029702363	C	T	28	8	20	20	0	20	34	32	2	30	19	11	0
12	76300838	76300838	20.539449	5.84E-06	0.03933066	A	T	27	5	22	23	1	22	34	30	4	27	19	8	0
12	76301791	76301791	21.39864612	3.73E-06	0.033190271	G	A	37	10	27	32	3	29	44	43	1	41	27	14	0
12	76303310	76303310	20.31097087	6.58E-06	0.040974675	T	C	32	24	8	17	17	0	28	1	27	31	14	17	0
12	76305888	76305888	21.8663607	2.92E-06	0.030120553	A	G	24	11	13	26	0	26	40	34	6	38	28	10	0
12	76312446	76312446	20.38859852	6.32E-06	0.040286353	A	C	38	13	25	29	3	26	41	40	1	33	25	8	0
12	76324426	76324426	25.32470225	4.84E-07	0.01644122	G	A	34	31	3	21	21	0	35	6	29	32	11	21	0
12	76344356	76344356	23.96165679	9.83E-07	0.020845043	C	T	19	18	1	23	23	0	20	3	17	31	11	20	0
12	76350965	76350965	27.39361074	1.66E-07	0.011108009	G	A	25	8	17	21	0	21	36	33	3	29	23	6	0
12	76352222	76352222	21.99485608	2.73E-06	0.029587661	C	T	11	2	9	19	1	18	17	17	0	18	15	3	1
12	76363096	76363096	21.70335202	3.18E-06	0.0311785	A	C	18	6	12	31	2	29	29	26	3	23	20	3	1
12	76676060	76676060	31.93520125	1.59E-08	0.005952524	C	G	21	10	11	29	3	26	32	32	0	31	30	1	0
12	76677163	76677163	20.82853831	5.02E-06	0.036629902	T	C	27	10	17	30	8	22	28	25	3	36	35	1	0
12	76679918	76679918	22.78229396	1.81E-06	0.025599978	C	T	32	16	16	23	3	20	26	19	7	36	36	0	0
12	76680003	76680003	20.69267365	5.39E-06	0.037929804	C	A	24	16	8	17	14	3	25	5	20	25	0	25	0
12	76680562	76680562	27.03119304	2.00E-07	0.011835381	C	T	37	22	15	34	29	5	22	2	20	48	2	46	0
12	76680579	76680579	29.61768111	5.26E-08	0.008482797	C	G	36	17	19	35	4	31	26	23	3	47	46	1	0
12	76680589	76680589	28.1510594	1.12E-07	0.009823235	C	T	36	15	21	40	5	35	28	24	4	51	49	2	0
12	76681695	76681695	20.25258981	6.79E-06	0.041343853	G	A	30	12	18	23	5	18	20	17	3	23	23	0	0
12	76682431	76682431	21.72015157	3.15E-06	0.031120302	A	C	16	9	7	15	14	1	22	1	21	28	2	26	0
12	76691091	76691091	25.02866196	5.65E-07	0.017521098	C	T	31	14	17	22	3	19	38	32	6	27	27	0	0
12	76692767	76692767	28.39853575	9.87E-08	0.009407009	G	A	21	17	4	22	21	1	30	9	21	26	0	26	0
12	76695040	76695040	20.28316083	6.68E-06	0.041122192	G	C	21	7	14	16	1	15	20	17	3	21	20	1	0
12	76699646	76699646	32.00565463	1.54E-08	0.005952524	G	A	25	16	9	26	24	2	30	4	26	30	0	30	0
12	76699948	76699948	25.00280428	5.72E-07	0.017538732	G	A	38	13	25	31	6	25	38	34	4	25	25	0	1
12	76704742	76704742	26.71368848	2.36E-07	0.012585975	T	C	30	15	15	24	3	21	33	31	2	23	23	0	1
12	76707191	76707191	25.54886773	4.31E-07	0.015880207	C	T	25	9	16	38	7	31	33	26	7	31	31	0	1
12	76708278	76708278	21.91868627	2.84E-06	0.029874249	T	C	23	9	14	21	4	17	26	23	3	25	25	0	0
12	76711197	76711197	23.52854065	1.23E-06	0.022069267	G	T	16	4	12	26	4	22	26	19	7	32	32	0	0
12	76713201	76713201	25.97136575	3.47E-07	0.015100844	G	A	27	9	18	17	1	16	43	35	8	23	23	0	0
12	76718469	76718469	26.51127651	2.62E-07	0.012995428	A	G	34	16	18	23	3	20	24	22	2	27	27	0	0
12	76729513	76729513	25.62170187	4.15E-07	0.01571071	C	T	37	13	24	26	6	20	39	33	6	33	33	0	0
12	76733066	76733066	21.01284497	4.56E-06	0.035486131	C	T	34	21	13	27	5	22	41	36	5	45	44	1	0
12	76752479	76752479	29.47394296	5.67E-08	0.008681523	C	T	19	14	5	20	19	1	24	2	22	29	1	28	0
12	76769319	76769319	20.31246947	6.58E-06	0.04096213	C	T	26	13	13	34	10	24	36	33	3	26	26	0	1
12	76772719	76772719	26.61577441	2.48E-07	0.012708159	G	A	20	11	9	32	7	25	37	35	2	37	37	0	0
12	76772724	76772724	29.06851173	6.99E-08	0.00904533	C	T	25	14	11	37	8	29	39	37	2	40	40	0	0
12	76782620	76782620	30.67272397	3.05E-08	0.006974755	G	T	33	13	20	27	5	22	38	34	4	38	38	0	0
12	76784314	76784314	22.65531678	1.94E-06	0.026148488	A	T	26	11	15	23	6	17	25	23	2	32	32	0	0
12	76785795	76785795	21.38726242	3.75E-06	0.033216877	C	T	16	7	9	19	2	17	23	21	2	25	24	1	0
12	76786946	76786946	24.22301829	8.58E-07	0.020130127	G	A	22	10	12	26	7	19	18	18	0	22	22	0	1
12	76791810	76791810	19.76501583	8.76E-06	0.045273748	C	T	26	18	8	28	6	22	26	23	3	33	33	0	0
12	76796319	76796319	20.1476097	7.17E-06	0.042228645	C	A	15	7	8	15	15	0	21	3	18	18	1	17	0
12	76797065	76797065	23.99957243	9.64E-07	0.020845043	C	T	33	21	12	34	28	6	24	1	23	29	2	27	1
12	76798096	76798096	19.87480273	8.27E-06	0.044491025	G	A	21	14	7	23	18	5	25	1	24	22	1	21	1
12	76800417	76800417	19.78224793	8.68E-06	0.045061997	A	G	22	13	9	26	5	21	18	17	1	19	19	0	1
12	76811030	76811030	20.08640997	7.40E-06	0.042666161	G	A	16	6	10	24	6	18	26	24	2	21	21	0	1
12	88822494	88822494	19.4321674	1.04E-05	0.048062537	C	A	28	3	25	27	0	27	23	10	13	38	29	9	0
12	104595139	104595139	22.00392846	2.72E-06	0.029557576	C	T	34	13	21	40	14	26	40	40	0	38	35	3	1
12	106289250	106289250	19.22641118	1.16E-05	0.049847514	C	A	26	23	3	24	24	0	25	5	20	22	10	12	1
12	107487780	107487780	20.75205108	5.23E-06	0.037349601	G	C	48	30	18	25	10	15	26	26	0	27	27	0	0
12	110814180	110814180	20.89397511	4.85E-06	0.036128967	A	G	23	19	4	20	20	0	25	10	15	30	6	24	0
12	111565272	111565272	20.05490262	7.53E-06	0.042957069	G	A	19	16	3	29	29	0	30	12	18	18	3	15	1
13	3197048	3197048	19.23476223	1.16E-05	0.049734317	T	C	23	16	7	12	12	0	26	1	25	17	4	13	0
13	3304016	3304016	26.56586944	2.55E-07	0.01285211	T	C	34	14	20	16	16	0	28	0	28	21	2	19	0
13	3374485	3374485	21.17355489	4.20E-06	0.034393403	C	T	25	9	0	29	20	0	26	0	0	17	0	0	1
13	3375385	3375385	21.34730817	3.83E-06	0.033397099	C	T	23	12	11	25	24	1	30	0	30	38	12	26	0
13	3418178	3418178	21.15750843	4.23E-06	0.034443524	A	G	35	21	14	34	28	6	20	1	19	37	4	33	0
13	3418188	3418188	19.96733029	7.88E-06	0.043797813	G	A	38	23	15	34	27	7	28	1	27	37	5	32	0
13	3420360	3420360	23.72057847	1.11E-06	0.021490615	T	G	27	20	7	20	19	1	17	0	17	20	4	16	0
13	3476917	3476917	21.45929375	3.61E-06	0.03267643	C	A	16	12	4	24	24	0	14	0	14	15	6	9	1
13	3476919	3476919	21.22428077	4.09E-06	0.034183068	A	G	17	13	4	24	24	0	14	0	14	15	6	9	1
13	3477270	3477270	21.71730346	3.16E-06	0.031120302	A	G	27	18	9	25	22	3	27	0	27	30	7	23	0
13	3477297	3477297	19.76983096	8.74E-06	0.045210411	C	A	30	19	11	27	23	4	33	1	32	32	5	27	0
13	3477485	3477485	23.98302651	9.72E-07	0.020845043	A	G	32	16	16	38	33	5	34	0	34	41	7	34	0
13	3488770	3488770	19.42918759	1.04E-05	0.048062537	C	T	25	21	4	19	19	0	16	1	15	12	4	8	1
13	3488771	3488771	21.05624293	4.46E-06	0.035190433	A	G	18	14	4	18	18	0	16	0	16	12	4	8	1
13	3488815	3488815	25.75871583	3.87E-07	0.01553659	C	T	16	13	3	18	18	0	22	0	22	12	4	8	1
13	3488830	3488830	25.72609847	3.93E-07	0.01553659	T	C	21	18	3	18	18	0	19	0	19	13	4	9	1
13	3488838	3488838	28.99608653	7.25E-08	0.00914431	T	C	21	18	3	18	18	0	20	0	20	14	4	10	1
13	3525022	3525022	19.82440547	8.49E-06	0.0447733	T	A	31	21	10	21	20	1	28	2	26	28	7	21	0
13	3525235	3525235	23.53885129	1.22E-06	0.022013085	C	G	41	25	16	27	25	2	40	2	38	35	6	29	0
13	3525350	3525350	20.13055959	7.23E-06	0.042383126	C	T	23	13	10	34	29	5	37	0	37	35	9	26	0
13	3525370	3525370	22.86454167	1.74E-06	0.025228968	A	G	24	17	7	34	28	6	28	0	28	35	7	28	0
13	3530056	3530056	23.79763765	1.07E-06	0.021334367	T	C	35	21	14	32	5	27	31	30	1	37	35	2	0
13	3549405	3549405	21.90256689	2.87E-06	0.029914324	T	C	36	19	17	37	31	6	36	0	36	42	8	34	0
13	3549428	3549428	21.51455371	3.51E-06	0.032420649	A	C	36	20	16	30	25	5	39	0	39	39	7	32	0
13	3609442	3609442	22.04040171	2.67E-06	0.029338541	A	G	37	22	15	26	22	4	36	0	36	23	4	19	1
13	5340986	5340986	20.4227711	6.21E-06	0.040047366	T	A	23	13	10	25	11	14	25	25	0	30	30	0	0
13	5340999	5340999	19.35652758	1.08E-05	0.048798428	C	A	22	12	10	22	11	11	23	23	0	34	34	0	0
13	11622863	11622863	20.59646031	5.67E-06	0.038723093	G	A	29	10	19	28	5	23	24	23	1	35	31	4	0
13	11626379	11626379	21.492702	3.55E-06	0.032533253	G	T	36	14	22	17	3	14	25	25	0	37	32	5	0
13	11627549	11627549	22.47661559	2.13E-06	0.027005027	G	C	42	17	25	28	4	24	33	33	0	22	18	4	1
13	11627977	11627977	23.68522427	1.13E-06	0.021490615	G	A	25	18	7	28	26	2	33	0	33	32	9	23	0
13	11628176	11628176	21.21489862	4.11E-06	0.034214411	C	T	37	26	11	26	23	3	47	1	46	30	8	22	0
13	11628490	11628490	22.99785891	1.62E-06	0.024539957	T	C	38	16	22	35	7	28	49	49	0	33	28	5	1
13	11638623	11638623	25.2429551	5.05E-07	0.01678439	G	T	38	17	21	30	5	25	29	29	0	27	25	2	1
13	11673372	11673372	24.56688142	7.18E-07	0.019001427	C	T	29	14	15	16	2	14	26	26	0	33	31	2	0
13	11674283	11674283	22.71731891	1.88E-06	0.025887499	G	A	39	21	18	32	27	5	43	0	43	37	7	30	0
13	11684595	11684595	20.72866789	5.29E-06	0.037553675	G	T	40	18	22	23	7	16	30	30	0	33	31	2	0
13	11701598	11701598	20.99580591	4.60E-06	0.035549303	G	A	23	9	14	12	2	10	19	19	0	24	23	1	0
13	11716636	11716636	19.40370183	1.06E-05	0.048279219	G	T	29	15	14	30	16	14	37	36	0	35	35	0	0
13	11743690	11743690	21.31986093	3.89E-06	0.033406115	G	A	29	15	14	26	12	14	33	33	0	31	31	0	0
13	11744232	11744232	23.34937582	1.35E-06	0.022789026	A	G	25	11	14	29	12	17	21	21	0	36	36	0	0
13	11744381	11744381	24.23156907	8.54E-07	0.02010534	G	C	40	21	19	20	5	15	31	31	0	39	38	1	0
13	11770707	11770707	24.37836223	7.92E-07	0.019629547	A	G	17	10	7	21	14	7	17	0	17	36	0	36	0
13	11794069	11794069	21.99428589	2.73E-06	0.029587661	C	T	30	21	9	19	6	13	34	34	0	33	33	0	0
13	11803677	11803677	19.55828036	9.76E-06	0.047011031	A	C	39	23	16	31	15	16	28	28	0	27	27	0	1
13	11804113	11804113	21.81014471	3.01E-06	0.030459723	C	T	39	28	11	32	13	19	41	41	0	35	35	0	0
13	11813700	11813700	21.71150293	3.17E-06	0.031120302	T	C	29	17	12	26	9	17	28	28	0	23	23	0	1
13	11840310	11840310	21.70550004	3.18E-06	0.031154617	C	T	48	25	23	33	16	17	44	44	0	33	33	0	0
13	11840548	11840548	25.2569043	5.02E-07	0.016762677	G	A	37	18	19	41	17	24	28	28	0	30	30	0	1
13	11841496	11841496	22.39219839	2.22E-06	0.027448446	T	G	25	11	14	19	9	10	30	30	0	38	38	0	0
13	11842372	11842372	19.59641827	9.56E-06	0.046764025	A	G	29	10	19	20	7	13	27	26	1	22	22	0	0
13	11853501	11853501	20.8939992	4.85E-06	0.036128967	T	C	41	23	18	30	14	16	29	29	0	31	31	0	0
13	11858940	11858940	21.05548151	4.46E-06	0.035193553	T	C	25	15	10	20	8	12	29	29	0	30	30	0	0
13	11860694	11860694	23.71804806	1.12E-06	0.021490615	C	A	41	22	19	31	14	17	59	59	0	36	36	0	0
13	11860718	11860718	20.60997747	5.63E-06	0.038611226	G	A	39	20	19	38	21	17	55	55	0	36	36	0	1
13	11863354	11863354	20.51471446	5.92E-06	0.039521714	T	C	41	21	20	25	13	12	29	29	0	33	33	0	0
13	11868339	11868339	25.99749435	3.42E-07	0.015069287	G	A	33	24	9	19	18	1	26	2	24	30	3	27	0
13	11872213	11872213	43.46819332	4.31E-11	0.001194751	T	A	39	18	21	18	1	17	43	43	0	39	39	0	0
13	11873997	11873997	34.75780943	3.73E-09	0.004018902	G	A	31	15	16	36	5	31	40	40	0	37	36	1	0
13	11964718	11964718	20.20064003	6.97E-06	0.041742525	C	T	36	6	30	22	0	22	30	20	10	25	18	7	0
13	15980138	15980138	19.72671363	8.93E-06	0.045536445	C	T	30	17	13	27	12	15	31	31	0	24	24	0	1
13	16034050	16034050	23.87324749	1.03E-06	0.021194814	G	A	37	17	20	26	11	15	27	27	0	34	34	0	0
13	16036123	16036123	19.89505205	8.18E-06	0.04434238	T	C	24	15	9	28	12	16	26	26	0	27	27	0	1
13	16036828	16036828	23.64911899	1.16E-06	0.021592448	G	C	30	16	14	31	14	17	34	34	0	40	40	0	0
13	16038320	16038320	21.25522019	4.02E-06	0.033887104	T	G	31	18	13	21	9	12	24	24	0	38	38	0	0
13	16041507	16041507	21.2809984	3.97E-06	0.033681692	C	T	35	22	13	31	12	19	43	43	0	26	26	0	1
13	16042488	16042488	20.55874922	5.78E-06	0.039059413	C	T	41	21	20	30	21	9	33	2	31	41	1	40	0
13	16043077	16043077	26.76813886	2.29E-07	0.012530628	T	A	37	24	13	38	13	25	27	27	0	40	40	0	0
13	16043127	16043127	21.07844768	4.41E-06	0.035014167	G	A	24	14	10	27	12	15	24	24	0	39	39	0	0
13	16043247	16043247	21.41419918	3.70E-06	0.03308403	C	T	36	18	18	20	11	9	31	31	0	43	43	0	0
13	16043556	16043556	19.70698047	9.03E-06	0.045745333	T	C	23	10	13	23	11	12	28	28	0	23	23	0	0
13	16043812	16043812	20.94163804	4.73E-06	0.035879186	C	T	16	9	7	18	7	11	22	22	0	29	29	0	0
13	16049371	16049371	29.9467075	4.44E-08	0.00796981	G	A	46	21	25	31	10	21	31	31	0	31	31	0	0
13	16075595	16075595	19.69642586	9.08E-06	0.045884338	C	T	35	20	15	20	9	11	28	28	0	33	33	0	0
13	16085398	16085398	23.40545847	1.31E-06	0.022581422	C	G	28	13	15	19	7	12	28	28	0	31	31	0	0
13	16087277	16087277	19.45187433	1.03E-05	0.047925345	C	T	33	17	16	27	11	16	27	27	0	21	21	0	1
13	16122883	16122883	19.45691511	1.03E-05	0.04785945	G	A	31	15	16	38	20	18	31	31	0	29	29	0	1
13	16130876	16130876	21.49062014	3.56E-06	0.032540391	G	C	37	15	22	24	7	17	32	32	0	28	26	2	0
13	16137139	16137139	19.78438959	8.67E-06	0.045052365	G	T	18	9	9	17	14	1	19	0	19	18	2	16	0
13	16144289	16144289	19.87854016	8.25E-06	0.044479768	T	A	30	15	15	27	20	7	22	0	22	21	1	20	1
13	16144290	16144290	21.35320882	3.82E-06	0.033346881	A	C	28	15	13	27	20	7	21	0	21	21	1	20	1
13	16145756	16145756	21.22131896	4.09E-06	0.034183068	G	A	20	11	9	26	5	21	22	22	0	30	28	2	0
13	16146582	16146582	31.08395817	2.47E-08	0.006644012	C	T	23	12	0	23	22	0	32	0	0	33	3	0	0
13	16147426	16147426	24.33932069	8.08E-07	0.019788231	G	A	47	30	17	37	29	8	34	1	33	32	2	30	1
13	16151594	16151594	28.41530565	9.79E-08	0.009391333	G	A	22	7	15	23	8	15	25	25	0	33	33	0	0
13	16154599	16154599	38.36241971	5.88E-10	0.002437149	G	A	23	9	14	22	3	19	33	33	0	30	30	0	0
13	16161489	16161489	28.8729893	7.73E-08	0.00914431	C	T	35	21	14	25	5	20	31	31	0	27	27	0	0
13	16162568	16162568	35.00882929	3.28E-09	0.004018902	G	A	41	24	17	30	24	6	35	0	35	29	0	29	1
13	16165986	16165986	22.62545377	1.97E-06	0.026148488	C	T	19	12	7	19	16	3	24	0	24	24	2	22	0
13	16167713	16167713	24.30980767	8.20E-07	0.019866298	C	T	35	21	14	22	8	14	34	34	0	35	35	0	0
13	16168565	16168565	23.70343917	1.12E-06	0.021490615	C	T	33	17	16	17	6	11	31	31	0	34	34	0	0
13	16168688	16168688	21.33432062	3.86E-06	0.033406115	G	A	34	20	14	30	19	11	29	0	29	27	1	26	1
13	16168767	16168767	20.0388087	7.59E-06	0.043079009	A	T	32	20	12	24	8	16	36	36	0	42	41	1	0
13	16168909	16168909	25.57499407	4.26E-07	0.015850785	G	A	24	11	13	26	9	17	49	49	0	27	27	0	0
13	16170552	16170552	21.63336914	3.30E-06	0.031714833	T	C	29	15	14	28	9	19	45	45	0	31	30	1	0
13	16170690	16170690	22.13109502	2.55E-06	0.028695691	A	G	33	21	12	26	9	17	25	25	0	25	25	0	1
13	16171235	16171235	24.02749158	9.50E-07	0.020845043	G	A	28	19	9	23	17	6	31	0	31	23	1	22	0
13	16172172	16172172	20.6661509	5.47E-06	0.038115542	G	C	35	17	18	27	8	19	41	41	0	42	39	3	0
13	16175147	16175147	20.55421817	5.80E-06	0.039113324	T	C	18	7	11	23	11	12	20	20	0	29	29	0	0
13	16177131	16177131	19.72277877	8.95E-06	0.045542688	G	T	23	17	6	20	18	2	22	1	21	23	4	19	0
13	16185637	16185637	21.09097793	4.38E-06	0.034905653	A	G	26	14	12	33	15	18	25	25	0	31	31	0	1
13	16187917	16187917	24.19333008	8.71E-07	0.020252619	G	A	21	8	13	21	5	15	27	25	2	33	33	0	0
13	16192393	16192393	26.15699663	3.15E-07	0.014468514	G	T	38	20	18	34	13	21	28	28	0	41	41	0	0
13	16197585	16197585	22.59371055	2.00E-06	0.026414771	C	T	31	18	13	26	11	15	41	41	0	33	33	0	0
13	16199856	16199856	20.49995885	5.96E-06	0.039649827	T	C	20	13	7	18	7	11	34	34	0	39	39	0	0
13	16199858	16199858	21.97231086	2.77E-06	0.029659913	C	T	22	15	7	19	6	12	37	37	0	35	35	0	0
13	16201134	16201134	23.39049978	1.32E-06	0.022601699	G	C	21	13	8	25	6	19	18	18	0	22	22	0	1
13	16202644	16202644	19.99106299	7.78E-06	0.043625094	C	A	43	26	17	35	19	16	20	20	0	50	50	0	0
13	20160357	20160357	20.89979805	4.84E-06	0.036114151	G	T	31	22	9	36	3	33	25	25	0	26	21	5	1
13	20160420	20160420	22.90870665	1.70E-06	0.025113795	T	G	27	17	10	29	5	24	32	32	0	32	30	2	0
13	20160425	20160425	21.46044849	3.61E-06	0.03267643	T	C	24	16	8	29	5	24	29	29	0	29	27	2	0
13	20160427	20160427	21.7482602	3.11E-06	0.030882709	C	T	25	18	7	27	4	23	30	30	0	28	26	2	0
13	20166758	20166758	19.79758224	8.61E-06	0.044970063	A	G	38	22	16	38	6	32	46	45	1	44	38	6	0
13	20166767	20166767	20.23536556	6.85E-06	0.04154432	C	T	38	20	18	40	36	4	47	2	45	42	9	33	0
13	20167088	20167088	20.74360728	5.25E-06	0.037376215	T	C	44	30	14	32	5	27	49	48	1	23	22	1	1
13	20167108	20167108	19.50856053	1.00E-05	0.04734886	A	G	42	29	13	39	7	32	49	48	1	24	22	2	1
13	20167283	20167283	31.4507829	2.05E-08	0.006322402	C	T	34	23	11	27	1	26	45	45	0	35	32	3	0
13	20167325	20167325	19.48731697	1.01E-05	0.047534328	G	A	31	21	10	16	0	16	39	39	0	37	28	9	0
13	20175476	20175476	30.23352294	3.83E-08	0.007834168	C	T	28	22	6	12	12	0	32	1	31	24	2	22	0
13	20180206	20180206	22.99020566	1.63E-06	0.024539957	G	A	30	23	7	23	2	21	35	35	0	41	37	4	0
13	20182938	20182938	22.04487137	2.66E-06	0.029314779	G	A	31	18	13	38	3	35	43	42	1	33	27	6	1
13	20188344	20188344	19.9420467	7.98E-06	0.043878423	C	A	27	16	11	23	1	22	22	21	1	24	21	3	0
13	20193623	20193623	19.88688005	8.22E-06	0.044432744	C	A	32	15	17	25	23	2	45	3	42	37	6	31	0
13	20195150	20195150	22.53392087	2.06E-06	0.026691885	T	C	34	20	14	28	25	3	22	0	22	30	6	24	0
13	20196985	20196985	19.7213225	8.96E-06	0.045542688	A	G	35	19	16	26	22	4	23	3	20	35	2	33	0
13	20196994	20196994	19.45047333	1.03E-05	0.047925345	C	T	36	19	17	25	21	4	26	3	23	32	2	30	0
13	20197009	20197009	20.41361297	6.24E-06	0.040071681	C	T	36	19	17	24	22	2	29	5	24	30	2	28	0
13	20197620	20197620	24.3908829	7.86E-07	0.019629547	G	A	48	25	23	29	27	2	34	0	34	40	8	32	0
13	20197638	20197638	25.65154642	4.09E-07	0.015695145	C	T	48	26	22	33	29	4	34	0	34	38	6	32	0
13	20197692	20197692	21.64850886	3.27E-06	0.031581233	C	T	46	27	19	20	1	19	38	36	2	40	35	5	0
13	20198164	20198164	19.46721404	1.02E-05	0.047760164	C	T	30	17	13	31	28	3	30	3	27	31	5	26	0
13	20201182	20201182	20.21020609	6.94E-06	0.041728196	G	A	30	16	14	27	24	3	36	3	33	37	5	32	0
13	20201243	20201243	20.45642788	6.10E-06	0.039874693	T	G	26	11	15	39	30	9	26	0	26	39	5	34	0
13	20204792	20204792	19.23749386	1.15E-05	0.049718489	G	A	35	23	12	30	4	26	35	34	1	24	22	2	1
13	20207813	20207813	20.5831506	5.71E-06	0.038872497	G	A	43	28	15	23	4	19	41	41	0	33	30	3	0
13	20229863	20229863	25.46720263	4.50E-07	0.016016141	T	C	42	33	9	33	31	2	35	1	34	41	13	28	0
13	20232128	20232128	29.12610945	6.78E-08	0.008999314	C	T	30	17	13	29	2	27	23	23	0	32	29	3	0
13	20232356	20232356	21.37762465	3.77E-06	0.03323048	G	A	29	21	8	23	20	3	23	0	23	29	8	21	0
13	20232380	20232380	21.47386182	3.59E-06	0.032628116	C	A	28	19	9	24	21	3	22	0	22	30	7	23	0
13	20254295	20254295	20.79608261	5.11E-06	0.037022227	G	T	28	14	14	29	4	25	29	27	2	27	25	2	1
13	20274950	20274950	19.72156029	8.96E-06	0.045542688	A	G	36	10	26	24	0	24	32	26	6	32	20	12	0
13	20278325	20278325	21.44082423	3.65E-06	0.032828943	G	T	26	20	6	26	25	1	28	1	27	26	9	17	0
13	20278477	20278477	19.45062678	1.03E-05	0.047925345	A	G	34	24	10	26	23	3	33	1	32	24	6	18	1
13	20279883	20279883	19.76848375	8.74E-06	0.045225406	G	T	25	17	8	19	1	18	28	27	1	34	30	4	0
13	20280605	20280605	23.87972734	1.03E-06	0.021186552	G	A	26	22	4	29	28	1	25	4	21	22	4	18	1
13	20281105	20281105	22.89243475	1.71E-06	0.025163378	C	T	28	23	5	31	30	1	27	2	25	41	16	25	0
13	20282312	20282312	20.10624731	7.33E-06	0.042474873	A	C	31	24	7	32	1	31	43	42	1	36	28	8	0
13	20282385	20282385	19.95625635	7.92E-06	0.043864957	C	T	30	23	7	31	1	30	41	40	1	41	32	9	0
13	20282400	20282400	24.69957741	6.70E-07	0.018513027	C	T	32	24	8	25	0	25	36	35	1	44	36	8	0
13	20282431	20282431	30.56130564	3.23E-08	0.007233053	A	G	30	20	10	27	1	26	31	31	0	40	37	3	0
13	20282493	20282493	20.77830655	5.16E-06	0.037105609	G	A	32	17	15	26	2	24	38	37	1	34	28	6	0
13	20287126	20287126	20.77675717	5.16E-06	0.037111279	A	C	27	13	14	14	2	12	45	45	0	33	30	3	0
13	20287254	20287254	21.98828239	2.74E-06	0.029606541	T	C	36	24	12	26	23	3	41	2	39	34	6	28	0
13	20287332	20287332	22.28939833	2.34E-06	0.027868777	T	C	38	24	14	25	4	21	30	30	0	39	35	4	0
13	20287333	20287333	21.78599444	3.05E-06	0.030694843	A	G	38	23	15	25	4	21	29	29	0	39	35	4	0
13	20287460	20287460	22.88087739	1.72E-06	0.025228968	T	C	24	9	15	29	2	27	45	44	1	30	23	7	0
13	20287618	20287618	19.78317728	8.67E-06	0.045059762	C	T	28	18	10	24	22	2	24	0	24	22	7	15	1
13	20287868	20287868	25.38591836	4.69E-07	0.016183727	T	A	28	16	12	21	1	20	31	30	1	28	26	2	0
13	20288904	20288904	27.62416623	1.47E-07	0.01066333	G	A	33	24	9	33	32	1	44	1	43	27	7	20	1
13	20288971	20288971	19.31277089	1.11E-05	0.049097131	C	T	47	34	13	29	2	27	50	48	2	40	34	6	0
13	20289021	20289021	28.96205702	7.38E-08	0.00914431	G	T	34	23	11	32	1	31	48	45	3	32	30	2	0
13	20289131	20289131	20.90109704	4.84E-06	0.03611217	G	C	32	22	10	36	3	33	37	35	2	37	32	5	0
13	20289236	20289236	19.55431692	9.78E-06	0.047049745	A	T	39	25	14	24	22	2	40	1	39	44	14	30	0
13	20289314	20289314	26.77676935	2.28E-07	0.012530628	C	T	31	18	13	37	1	36	33	32	1	41	34	7	0
13	20289337	20289337	23.39195593	1.32E-06	0.022600196	G	A	26	13	13	35	1	34	33	31	2	36	29	7	0
13	20289371	20289371	20.55381401	5.80E-06	0.039113324	A	C	26	19	7	31	30	1	33	3	30	36	12	24	0
13	20289507	20289507	23.44664789	1.28E-06	0.022396605	C	T	37	18	19	19	1	18	26	24	2	33	31	2	0
13	20289616	20289616	21.96102007	2.78E-06	0.029659913	A	G	28	22	6	32	29	3	29	1	28	31	9	22	1
13	20289875	20289875	32.44053712	1.23E-08	0.005449077	C	T	22	7	15	25	1	24	36	36	0	37	31	6	0
13	20290355	20290355	22.0853152	2.61E-06	0.029005124	C	T	18	10	8	18	3	15	35	35	0	26	25	1	0
13	20291666	20291666	21.7548008	3.10E-06	0.030882709	C	G	28	20	8	16	1	15	35	35	0	23	22	1	0
13	20294436	20294436	29.28640136	6.24E-08	0.008912782	G	A	30	23	7	36	33	3	41	2	39	36	5	31	0
13	20295161	20295161	20.34240864	6.47E-06	0.040764575	C	T	26	18	8	19	18	1	38	3	35	24	5	19	0
13	20298139	20298139	23.13356745	1.51E-06	0.023956595	C	T	42	33	9	29	28	1	41	4	37	30	9	21	0
13	20298686	20298686	19.74932695	8.83E-06	0.045406023	G	C	25	17	8	24	22	2	37	2	35	23	5	18	1
13	20298723	20298723	25.14337691	5.32E-07	0.017225931	C	T	31	19	12	22	21	1	36	1	35	21	3	18	1
13	20298754	20298754	22.99320674	1.63E-06	0.024539957	G	A	31	19	12	26	1	25	33	31	2	21	19	2	1
13	20298822	20298822	32.98101479	9.31E-09	0.004681252	G	C	25	13	12	29	29	0	31	6	25	32	1	31	0
13	20298865	20298865	23.99758108	9.65E-07	0.020845043	T	G	27	20	7	28	27	1	31	4	27	38	7	31	0
13	20298960	20298960	20.89314657	4.86E-06	0.036128967	C	T	27	17	10	16	16	0	30	0	30	26	9	17	0
13	20299018	20299018	19.50726513	1.00E-05	0.04734886	A	T	21	8	13	27	1	26	31	30	1	29	19	10	0
13	20299028	20299028	29.93742458	4.46E-08	0.00796981	C	G	19	10	9	27	1	26	31	30	1	27	26	1	0
13	20299070	20299070	33.7279066	6.34E-09	0.004341981	A	G	23	8	15	26	1	25	23	22	1	43	41	2	0
13	20302552	20302552	26.6526153	2.44E-07	0.012691227	C	A	32	15	17	28	4	24	39	39	0	31	28	3	0
13	20302650	20302650	21.18349106	4.17E-06	0.034337794	G	A	35	15	20	24	1	23	38	37	1	31	23	8	0
13	20303052	20303052	20.27121184	6.72E-06	0.041235792	T	C	23	11	12	26	25	1	24	1	23	23	4	19	1
13	20305260	20305260	24.05908979	9.34E-07	0.020755771	T	A	18	9	9	29	4	25	38	38	0	21	19	2	1
13	20305358	20305358	25.51238455	4.40E-07	0.01599373	T	C	26	20	6	18	17	1	33	0	33	19	5	14	0
13	20307731	20307731	25.17471019	5.24E-07	0.017063485	C	G	44	27	17	20	1	19	43	39	4	47	45	2	0
13	20308057	20308057	38.9355915	4.38E-10	0.002437149	C	A	41	19	22	31	1	30	32	32	0	44	41	3	0
13	20308716	20308716	20.53568414	5.85E-06	0.039352636	A	G	16	11	5	24	21	3	21	0	21	22	4	18	1
13	20308796	20308796	24.50117461	7.43E-07	0.019233959	C	T	17	11	6	31	28	3	31	2	29	26	2	24	1
13	20309119	20309119	22.72150807	1.87E-06	0.025887499	G	A	30	17	13	27	25	2	36	0	36	30	8	22	0
13	20309619	20309619	20.38621771	6.33E-06	0.04031238	T	C	40	18	22	34	32	2	34	2	32	31	6	25	1
13	20310726	20310726	22.31147685	2.32E-06	0.027752416	T	C	40	31	9	33	31	2	56	3	53	36	14	22	0
13	20311017	20311017	21.9726369	2.77E-06	0.029659913	T	G	35	19	16	32	1	31	37	35	2	32	25	7	0
13	20311023	20311023	24.18235583	8.76E-07	0.020252619	G	T	32	20	12	35	35	0	34	2	32	33	12	21	1
13	20311639	20311639	21.961189	2.78E-06	0.029659913	T	A	29	14	15	18	17	1	21	0	21	22	3	19	0
13	20311640	20311640	22.70322128	1.89E-06	0.025961873	C	G	28	14	14	18	17	1	20	0	20	23	3	20	0
13	20311653	20311653	28.32593623	1.03E-07	0.009467401	G	C	33	21	12	19	1	18	28	28	0	29	28	1	0
13	20311671	20311671	30.51947109	3.31E-08	0.007331589	G	A	25	17	8	22	0	22	28	28	0	25	23	2	0
13	20311703	20311703	28.83126767	7.90E-08	0.00914431	T	G	22	11	11	18	0	18	26	26	0	31	27	4	0
13	20311706	20311706	32.36534428	1.28E-08	0.005449077	T	C	23	15	8	21	21	0	26	0	26	31	6	25	0
13	21591568	21591568	21.02459399	4.53E-06	0.035358194	A	G	16	14	2	15	15	0	24	0	24	22	11	11	0
13	24166184	24166184	19.80813417	8.56E-06	0.044875855	C	A	35	7	28	26	17	9	31	0	31	29	0	29	0
13	25570078	25570078	19.97686141	7.84E-06	0.043691419	C	T	40	5	35	31	1	30	32	20	12	24	20	4	1
13	32539930	32539930	20.99763412	4.60E-06	0.035549303	T	C	40	11	29	25	15	10	34	0	34	38	0	38	0
13	39674104	39674104	28.22330168	1.08E-07	0.009657219	A	G	22	7	15	25	0	25	33	33	0	23	15	8	1
13	41375983	41375983	19.80734711	8.57E-06	0.044875855	A	G	27	2	25	20	0	20	29	22	7	37	21	16	0
13	41450596	41450596	21.19130098	4.16E-06	0.03433213	T	G	37	5	32	37	0	37	29	19	10	34	21	13	1
13	41499056	41499056	24.1656114	8.84E-07	0.020252619	T	C	32	2	30	44	1	43	42	35	7	33	20	13	1
13	41499063	41499063	23.41512592	1.31E-06	0.022515109	A	G	36	2	34	47	1	46	42	36	6	32	17	15	1
13	41499087	41499087	25.08741712	5.48E-07	0.017420983	G	A	30	5	25	46	0	46	44	37	7	35	20	15	1
13	41499094	41499094	22.83997709	1.76E-06	0.025280466	C	T	29	4	25	47	0	47	46	39	7	38	20	18	1
13	41499591	41499591	21.57315144	3.41E-06	0.032079545	G	A	34	30	4	34	34	0	27	6	21	34	16	18	0
13	45212245	45212245	27.73292031	1.39E-07	0.01043656	T	A	25	14	11	33	33	0	22	6	16	31	2	29	1
13	45216001	45216001	21.27585567	3.98E-06	0.033711604	T	C	24	12	12	22	22	0	25	6	19	24	3	21	0
13	45317997	45317997	20.91883008	4.79E-06	0.036025123	C	T	19	1	18	13	0	13	15	12	3	16	13	3	0
13	45644579	45644579	20.12938825	7.24E-06	0.042389706	G	A	13	12	1	24	24	0	16	1	15	23	10	13	1
13	46786341	46786341	21.20129375	4.13E-06	0.034259893	C	T	22	12	10	25	11	14	31	31	0	33	33	0	0
13	47901192	47901192	19.2368944	1.15E-05	0.049718489	C	T	22	13	9	20	20	0	22	6	16	25	4	21	0
13	52269638	52269638	20.06950503	7.47E-06	0.04278889	G	A	39	9	30	25	15	10	33	0	33	35	0	35	0
13	52277056	52277056	19.45560566	1.03E-05	0.04787621	C	T	35	28	7	23	7	16	32	32	0	24	24	0	0
13	62259232	62259232	20.36852101	6.39E-06	0.04048802	T	C	24	10	14	26	0	26	31	24	7	30	23	7	0
13	63730726	63730726	19.56705053	9.71E-06	0.046942099	T	G	38	8	30	28	1	27	40	37	3	23	13	10	1
13	63803400	63803400	19.72749596	8.93E-06	0.045533392	G	A	53	6	47	32	1	31	43	39	4	38	16	22	0
13	64509253	64509253	19.97403643	7.85E-06	0.043714597	A	G	18	15	3	17	13	4	17	6	11	34	0	34	0
13	64729816	64729816	20.59593428	5.67E-06	0.038723093	A	G	34	30	4	34	34	0	26	15	11	30	6	24	1
13	69380427	69380427	19.84324311	8.41E-06	0.044636298	A	C	26	24	1	33	33	0	27	14	13	42	15	27	0
13	69380559	69380559	23.17662803	1.48E-06	0.023713527	T	A	28	27	1	27	27	0	30	10	20	38	15	23	0
13	69380772	69380772	20.92486388	4.78E-06	0.036025123	A	C	26	25	1	27	27	0	25	8	17	32	14	18	0
13	74967759	74967759	20.01254182	7.69E-06	0.043440837	C	T	35	23	12	28	24	4	32	1	31	34	7	27	0
13	80123139	80123139	19.96346052	7.89E-06	0.043816871	T	A	28	16	12	25	8	17	37	36	1	29	29	0	0
13	80147208	80147208	19.56730067	9.71E-06	0.046942099	C	T	24	12	12	23	12	11	29	29	0	38	38	0	0
13	80169546	80169546	19.3503639	1.09E-05	0.048833193	A	C	21	9	12	23	11	12	18	18	0	26	26	0	0
13	80174098	80174098	23.02266614	1.60E-06	0.024430797	C	A	15	8	7	11	10	1	12	0	12	24	0	24	0
13	80200458	80200458	19.86005986	8.33E-06	0.044560075	C	T	29	10	19	23	14	9	31	0	31	24	0	24	0
13	80200500	80200500	21.67827382	3.22E-06	0.03134094	T	C	23	6	17	24	17	7	41	0	41	27	0	27	0
13	80200506	80200506	22.52519129	2.07E-06	0.026780907	T	G	27	8	19	24	17	7	41	0	41	29	0	29	0
13	80200522	80200522	20.41840312	6.22E-06	0.040056132	A	G	25	11	14	25	17	8	38	1	37	27	0	27	0
13	80200631	80200631	19.44628026	1.03E-05	0.047954769	G	T	30	17	13	23	14	9	30	1	29	27	0	27	0
13	80208888	80208888	21.88836813	2.89E-06	0.029986505	A	C	25	15	10	12	8	4	18	0	18	31	0	31	0
13	80215939	80215939	21.08818658	4.39E-06	0.03490872	C	G	36	16	20	24	14	10	28	0	28	26	0	26	0
13	80223691	80223691	20.08407713	7.41E-06	0.042684623	A	T	36	19	17	23	8	15	30	27	2	35	35	0	0
13	80230722	80230722	21.15363359	4.24E-06	0.03444359	C	T	45	25	20	17	5	12	34	32	1	40	40	0	0
13	80231390	80231390	20.78474485	5.14E-06	0.03706766	G	A	28	16	12	25	10	15	24	24	0	30	30	0	0
13	80483010	80483010	21.82043771	2.99E-06	0.030403053	C	T	32	17	15	35	15	20	17	17	0	29	29	0	1
13	80495722	80495722	24.36353541	7.98E-07	0.019675592	G	A	41	23	18	23	9	14	34	34	0	33	33	0	0
13	80516832	80516832	20.31590634	6.57E-06	0.040946909	A	G	40	22	18	27	13	14	29	29	0	36	36	0	0
13	83376800	83376800	19.36252407	1.08E-05	0.048723128	T	C	37	34	3	24	24	0	32	10	22	30	14	16	0
13	83461633	83461633	20.33710737	6.49E-06	0.040784387	G	C	33	4	29	26	0	26	26	17	9	22	15	7	1
13	84085657	84085657	19.98554506	7.80E-06	0.043634606	G	T	37	23	14	33	18	15	32	32	0	41	41	0	0
13	87646816	87646816	20.22843352	6.87E-06	0.041606898	T	G	55	44	11	24	9	15	36	36	0	45	45	0	0
13	87677476	87677476	19.32850639	1.10E-05	0.048962184	T	A	27	19	8	25	9	16	19	19	0	29	29	0	0
13	89343680	89343680	21.16774125	4.21E-06	0.034409871	A	C	32	24	8	21	4	17	31	30	1	31	31	0	0
13	89347903	89347903	19.36958835	1.08E-05	0.048638093	C	G	40	34	6	42	9	33	45	44	1	32	31	1	1
13	89348906	89348906	29.83694759	4.70E-08	0.008143002	C	T	33	25	8	20	3	17	46	46	0	40	40	0	0
13	89353725	89353725	21.9750777	2.76E-06	0.029659913	T	C	26	23	3	16	2	14	44	44	0	23	23	0	0
13	89359253	89359253	20.09216549	7.38E-06	0.042663756	G	A	30	23	7	38	6	32	38	36	2	29	28	1	1
13	89364759	89364759	23.03493974	1.59E-06	0.02436921	G	A	25	24	1	24	2	22	33	32	1	30	30	0	0
13	89364873	89364873	26.68074569	2.40E-07	0.012650911	A	T	40	35	5	21	0	21	52	51	1	40	39	1	0
13	89365021	89365021	19.80674917	8.57E-06	0.044875855	G	A	29	25	4	27	4	23	33	32	1	37	36	1	0
13	99298980	99298980	20.44636526	6.13E-06	0.039923671	G	A	36	22	14	34	9	25	32	32	0	41	38	3	0
13	110647153	110647153	20.46463296	6.07E-06	0.039874635	C	T	19	10	9	23	11	12	37	37	0	33	33	0	0
13	111516798	111516798	22.82169973	1.78E-06	0.025321438	G	A	37	35	2	30	30	0	24	5	19	41	21	20	0
13	111839762	111839762	20.09560926	7.37E-06	0.042613911	C	T	20	4	16	19	1	18	20	19	1	23	18	5	0
13	111842752	111842752	19.72255148	8.95E-06	0.045542688	A	C	34	27	7	25	24	1	39	9	30	46	12	34	0
13	111850566	111850566	20.5246365	5.89E-06	0.039407334	A	C	32	10	22	22	1	21	38	30	8	32	27	5	0
13	111851512	111851512	26.30460812	2.92E-07	0.013908074	C	T	28	6	22	22	1	21	31	30	1	36	28	8	0
13	111855150	111855150	22.8848949	1.72E-06	0.025202617	C	T	29	7	22	23	3	20	34	34	0	30	23	7	0
13	111863176	111863176	25.86797229	3.66E-07	0.015298041	T	C	40	11	29	37	4	33	51	47	4	39	32	7	0
13	111863177	111863177	26.4397699	2.72E-07	0.013318713	G	T	40	10	30	36	3	33	51	47	4	38	31	7	0
13	111863188	111863188	26.70605271	2.37E-07	0.012585975	G	A	39	11	28	36	3	33	50	47	3	42	33	9	0
13	111863194	111863194	24.25529716	8.44E-07	0.020017352	G	C	36	9	27	34	5	29	48	46	2	47	38	9	0
13	111863986	111863986	20.62962061	5.57E-06	0.038395907	G	T	44	15	29	41	7	34	35	33	2	42	35	7	0
13	111866101	111866101	28.3426556	1.02E-07	0.009467401	T	C	29	23	6	26	25	1	33	5	28	26	2	24	0
13	111871082	111871082	19.9431638	7.98E-06	0.043878423	C	T	24	18	6	26	24	2	19	3	16	30	5	25	0
13	111871241	111871241	20.33455685	6.50E-06	0.040784387	G	A	32	23	9	23	21	2	21	1	20	30	6	24	0
13	111879278	111879278	19.86877073	8.29E-06	0.044518712	T	C	24	17	7	34	32	2	35	7	28	33	7	26	1
13	111879323	111879323	19.64084219	9.35E-06	0.046323013	C	T	32	25	7	37	35	2	50	12	38	31	8	23	1
13	111885040	111885040	19.30011966	1.12E-05	0.049220658	G	A	37	26	11	24	22	2	35	6	29	44	10	34	0
13	111888655	111888655	19.41847128	1.05E-05	0.048129469	A	T	34	28	6	20	19	1	26	1	25	22	9	13	0
13	111918090	111918090	20.71659695	5.33E-06	0.037704296	A	G	35	26	9	46	22	24	39	39	0	47	47	0	0
13	111918091	111918091	22.66461707	1.93E-06	0.026121347	T	A	35	25	10	48	22	26	40	40	0	47	47	0	1
13	111918809	111918809	19.42742858	1.04E-05	0.048062537	G	A	28	20	8	33	32	1	38	5	33	38	12	26	0
13	111918838	111918838	21.08724799	4.39E-06	0.03490872	G	A	30	22	8	36	35	1	37	4	33	47	17	30	0
13	111940266	111940266	19.27806706	1.13E-05	0.049399928	G	T	28	19	9	19	7	12	46	46	0	25	25	0	0
13	111978104	111978104	23.98587137	9.70E-07	0.020845043	G	A	24	18	6	22	5	17	23	23	0	27	27	0	0
13	111980855	111980855	20.07501168	7.45E-06	0.042754216	C	T	38	27	11	25	7	18	48	48	0	47	46	1	0
13	111998308	111998308	20.63152997	5.57E-06	0.038395907	A	G	28	23	5	21	6	15	29	29	0	40	40	0	0
13	111998330	111998330	20.87894435	4.89E-06	0.036240894	C	T	22	16	6	20	7	13	23	23	0	40	40	0	0
13	111998345	111998345	22.73204137	1.86E-06	0.025853043	G	A	19	11	8	20	6	14	19	19	0	31	31	0	0
13	111998544	111998544	19.63256836	9.39E-06	0.046414856	G	A	29	13	16	25	18	7	26	0	26	34	2	32	0
13	112857489	112857489	19.42542686	1.05E-05	0.048074358	G	T	32	25	7	46	2	44	27	25	2	27	22	5	1
13	113898566	113898566	19.86325987	8.32E-06	0.044540876	G	A	39	19	20	18	16	2	22	0	22	32	5	27	0
13	114559410	114559410	20.21836748	6.91E-06	0.041650795	T	C	30	15	15	30	6	24	30	28	2	33	31	2	0
13	114577239	114577239	21.48017568	3.58E-06	0.032568575	G	A	41	18	23	29	10	19	42	41	1	53	52	1	0
13	114581094	114581094	27.88719076	1.29E-07	0.010267989	T	C	29	19	10	27	23	4	29	0	29	28	3	25	0
13	114582653	114582653	19.51483671	9.98E-06	0.047302863	A	G	24	15	9	19	3	16	45	45	0	30	27	3	0
13	114600709	114600709	26.56405681	2.55E-07	0.01285211	C	T	30	12	18	28	8	20	46	44	2	33	33	0	0
13	114615399	114615399	21.56198176	3.43E-06	0.032137604	G	A	21	11	10	37	10	27	28	28	0	32	30	2	1
13	114618208	114618208	27.10884937	1.92E-07	0.01166789	C	T	45	25	20	21	19	2	17	0	17	38	3	35	0
13	114621992	114621992	23.38018611	1.33E-06	0.022652146	A	G	24	17	7	32	26	6	15	0	15	17	1	16	1
13	114630521	114630521	21.79324775	3.04E-06	0.030605609	T	C	34	21	13	12	11	1	26	2	24	23	1	22	0
13	114635710	114635710	20.161913	7.12E-06	0.042057006	G	A	25	13	12	21	8	13	24	24	0	24	24	0	0
13	114641921	114641921	20.42787254	6.19E-06	0.040020015	C	T	25	10	15	29	8	21	28	28	0	24	22	2	1
13	114642513	114642513	21.02561352	4.53E-06	0.035355052	G	C	20	9	11	40	13	27	35	35	0	24	23	1	1
13	114646583	114646583	19.72314444	8.95E-06	0.045542688	C	T	52	33	19	39	32	7	31	1	30	37	8	29	1
13	114654647	114654647	25.38698004	4.69E-07	0.016183727	G	A	33	17	16	30	7	23	29	29	0	30	29	1	0
13	114655214	114655214	23.75753499	1.09E-06	0.021413146	C	T	35	21	14	23	20	3	25	0	25	32	5	27	0
13	114655250	114655250	30.7991912	2.86E-08	0.006957812	C	T	32	18	14	26	3	23	24	24	0	38	37	1	0
13	114655336	114655336	25.04648964	5.60E-07	0.017521098	A	T	27	16	11	24	20	4	24	0	24	35	3	32	0
13	114658859	114658859	20.55389629	5.80E-06	0.039113324	A	G	33	22	11	26	23	3	31	2	29	24	3	21	1
13	114661479	114661479	21.33714315	3.85E-06	0.033406115	G	A	22	11	11	38	29	9	49	3	46	40	2	38	0
13	114662557	114662557	25.71388624	3.96E-07	0.015550669	A	G	29	14	15	28	2	26	32	26	6	43	41	2	0
13	114664641	114664641	23.98762225	9.70E-07	0.020845043	G	C	35	18	17	17	16	1	23	0	23	25	3	22	0
13	114666265	114666265	19.4841012	1.01E-05	0.047574152	A	G	32	18	14	22	21	1	26	1	25	33	8	25	0
13	114666278	114666278	20.23981516	6.83E-06	0.041484115	G	A	34	15	19	24	5	19	31	29	2	35	33	2	0
13	114666726	114666726	20.2443022	6.82E-06	0.041418066	T	C	34	16	18	31	26	5	22	0	22	22	3	19	1
13	114668036	114668036	20.72349973	5.31E-06	0.037597427	G	A	24	17	7	26	21	5	40	1	39	37	6	31	0
13	114668178	114668178	19.84798	8.39E-06	0.044608114	T	C	35	19	16	23	3	20	26	23	3	35	33	2	0
13	114677747	114677747	31.2990569	2.21E-08	0.006322402	A	C	27	17	10	31	26	5	29	0	29	31	1	30	0
13	114677963	114677963	19.28387103	1.13E-05	0.049336499	G	A	30	13	17	16	7	9	21	21	0	21	21	0	0
13	114680657	114680657	19.92973237	8.03E-06	0.044013569	G	A	30	14	16	29	7	22	34	33	1	23	22	1	1
13	114686385	114686385	25.05866686	5.56E-07	0.017521098	G	A	23	10	13	28	25	3	40	0	40	44	6	38	0
13	114707960	114707960	19.88038265	8.24E-06	0.044479768	C	T	21	12	9	34	30	4	38	0	38	35	10	25	0
13	114712887	114712887	19.97143101	7.86E-06	0.043721517	A	G	40	24	16	25	1	24	38	38	0	32	22	10	0
13	114742159	114742159	19.79394303	8.63E-06	0.044996357	G	A	24	10	14	25	23	2	27	1	26	28	4	24	0
13	114743043	114743043	22.66311319	1.93E-06	0.026121347	T	C	41	27	14	26	3	23	30	30	0	29	26	3	0
13	114746736	114746736	21.23776104	4.06E-06	0.034044825	T	A	41	25	16	25	3	22	38	38	0	26	23	3	0
13	115177229	115177229	20.05708908	7.52E-06	0.042925659	T	C	26	10	16	22	0	22	21	15	6	17	15	2	1
13	118478368	118478368	20.51443374	5.92E-06	0.039521714	G	A	40	23	17	32	17	15	36	36	0	34	34	0	0
13	119407022	119407022	19.7932269	8.63E-06	0.044996357	G	T	31	25	6	24	9	15	42	42	0	32	32	0	0
14	10266647	10266647	20.01173481	7.70E-06	0.043440837	C	A	21	10	11	23	20	3	28	2	26	49	4	45	0
14	10278217	10278217	20.23388953	6.85E-06	0.04156729	A	T	24	10	14	23	18	5	24	0	24	22	1	21	1
14	24200534	24200534	19.72920114	8.92E-06	0.045502306	G	A	21	18	3	27	9	18	27	27	0	36	36	0	0
14	25561303	25561303	19.42713229	1.05E-05	0.048062537	A	G	28	17	11	33	26	7	32	1	31	23	2	21	1
14	25561654	25561654	25.43171765	4.58E-07	0.016036852	C	T	28	17	11	23	18	5	29	0	29	37	2	35	0
14	25561905	25561905	19.84267905	8.41E-06	0.044636298	A	G	26	17	9	25	6	19	19	19	0	28	27	1	0
14	25561919	25561919	21.2019783	4.13E-06	0.034259893	C	T	28	13	15	26	21	5	18	0	18	35	3	32	0
14	25561933	25561933	30.82014915	2.83E-08	0.006957812	G	A	19	9	10	26	22	4	23	0	23	27	0	27	0
14	25562855	25562855	20.25181598	6.79E-06	0.041351493	G	A	13	8	5	31	5	26	29	28	1	24	23	1	1
14	25564261	25564261	22.38042561	2.24E-06	0.027497961	G	A	21	12	9	30	24	6	37	2	35	36	2	34	0
14	25565139	25565139	21.23111608	4.07E-06	0.034111436	G	A	17	13	4	21	17	4	28	1	27	21	1	20	0
14	29137650	29137650	19.35647357	1.08E-05	0.048798428	C	T	30	23	7	33	27	6	23	0	23	29	10	19	1
14	33697364	33697364	19.61262542	9.48E-06	0.046554092	C	T	27	18	9	26	10	16	35	35	0	21	21	0	1
14	33703721	33703721	20.24650402	6.81E-06	0.041402799	C	T	31	20	11	29	15	14	38	38	0	38	38	0	0
14	33705278	33705278	20.17182334	7.08E-06	0.041992148	T	C	35	19	16	27	19	8	23	0	23	24	1	23	1
14	45735367	45735367	20.22941117	6.87E-06	0.041606898	C	T	34	24	10	26	11	15	27	27	0	36	36	0	0
14	48233999	48233999	20.20220723	6.97E-06	0.041742525	C	T	17	6	11	20	0	20	41	30	11	31	25	6	0
14	48239502	48239502	24.93847914	5.92E-07	0.017722517	G	A	28	19	9	26	26	0	35	9	26	34	7	27	0
14	64034228	64034228	19.27201376	1.13E-05	0.049448586	A	G	30	3	27	18	0	18	27	18	9	42	28	14	0
14	65301497	65301497	19.35363654	1.09E-05	0.048825844	T	C	23	8	15	30	0	30	26	15	11	27	23	4	1
14	65329334	65329334	20.4869031	6.00E-06	0.039720431	T	C	25	1	24	23	0	23	37	17	20	33	23	10	0
14	65336890	65336890	19.77047756	8.73E-06	0.045209566	G	C	32	10	22	22	0	22	44	29	15	41	32	9	0
14	65336914	65336914	23.39301959	1.32E-06	0.022600196	C	G	34	11	23	27	0	27	45	32	13	37	30	7	0
14	65336934	65336934	22.0767262	2.62E-06	0.029043573	C	T	29	11	18	23	0	23	37	27	10	37	30	7	0
14	65336935	65336935	24.86092745	6.16E-07	0.017946101	A	G	30	2	28	25	0	25	36	23	13	38	29	9	0
14	65372427	65372427	19.61652069	9.46E-06	0.046550267	G	A	34	6	28	23	0	23	31	15	16	36	28	8	0
14	67745341	67745341	22.70684722	1.89E-06	0.025925771	G	C	21	17	4	18	1	17	41	40	1	31	30	1	0
14	67766122	67766122	22.24410605	2.40E-06	0.028078188	C	T	35	27	8	26	3	23	35	33	2	43	42	1	0
14	67859966	67859966	19.73925607	8.88E-06	0.045464689	G	A	25	17	8	24	7	17	28	27	1	35	35	0	0
14	67918791	67918791	19.36490064	1.08E-05	0.048678354	G	A	35	18	17	33	10	23	31	31	0	38	35	3	0
14	67945003	67945003	20.11136301	7.31E-06	0.042474873	C	T	25	15	10	19	5	14	23	23	0	51	49	2	0
14	67947616	67947616	25.11428304	5.40E-07	0.017339028	A	G	19	11	8	19	5	14	28	28	0	30	30	0	0
14	78405471	78405471	21.77340791	3.07E-06	0.030758446	T	C	24	12	12	22	13	9	33	0	33	26	0	26	0
14	78540398	78540398	21.38784784	3.75E-06	0.033216877	C	A	30	20	10	28	12	16	35	35	0	34	34	0	0
14	81367292	81367292	22.33711556	2.29E-06	0.02764698	A	G	39	18	21	33	24	8	28	5	23	36	0	36	0
14	81372089	81372089	21.29281858	3.94E-06	0.033620166	A	T	29	23	6	34	8	26	41	39	2	33	33	0	1
14	83989268	83989268	22.48637503	2.12E-06	0.026981333	C	T	30	29	1	29	29	0	37	17	20	33	11	22	0
14	84070516	84070516	22.23951149	2.41E-06	0.028084671	T	C	31	12	19	34	2	32	30	28	2	38	30	8	0
14	84198731	84198731	25.24282365	5.05E-07	0.01678439	A	T	35	27	8	22	22	0	21	1	20	27	9	18	0
14	84198764	84198764	21.50926834	3.52E-06	0.032467935	T	A	39	28	11	27	26	1	31	2	29	27	8	19	0
14	84198996	84198996	19.87996195	8.25E-06	0.044479768	C	G	26	12	14	32	1	31	27	24	3	28	22	6	1
14	84199518	84199518	20.77602683	5.16E-06	0.037111279	T	G	25	12	13	28	0	28	33	29	4	24	17	7	1
14	84199527	84199527	19.26061298	1.14E-05	0.049514128	C	T	24	14	10	26	26	0	31	4	27	23	8	15	1
14	84200847	84200847	19.25531875	1.14E-05	0.049555425	C	T	26	11	15	27	1	26	22	17	5	31	27	4	0
14	84202101	84202101	20.4616206	6.08E-06	0.039874693	T	A	33	12	21	26	1	25	43	41	2	38	26	12	0
14	84202133	84202133	21.65715737	3.26E-06	0.031537262	G	A	33	11	22	27	1	26	37	33	4	39	29	10	0
14	84202659	84202659	20.19808194	6.98E-06	0.04174293	T	C	36	15	21	24	1	23	37	29	8	27	24	3	0
14	84202670	84202670	23.33883008	1.36E-06	0.022789026	C	T	37	15	22	28	1	27	34	28	6	24	22	2	1
14	84204319	84204319	19.51552549	9.98E-06	0.047293893	T	C	39	12	27	30	4	26	27	26	1	41	30	11	0
14	84205406	84205406	24.30257299	8.23E-07	0.019918765	C	T	23	7	16	26	1	25	33	28	4	30	26	4	0
14	84205443	84205443	23.95453627	9.86E-07	0.020845043	C	T	25	6	19	29	5	24	39	37	2	36	32	4	0
14	84205452	84205452	24.309335	8.20E-07	0.019866298	G	A	25	6	19	32	5	27	37	35	2	33	29	4	0
14	84205466	84205466	21.92457685	2.84E-06	0.029825874	G	A	23	5	18	29	5	24	34	32	2	36	31	5	0
14	84208643	84208643	20.20926611	6.94E-06	0.041728196	G	A	30	24	6	19	18	1	23	7	16	29	3	26	0
14	84208880	84208880	21.00135217	4.59E-06	0.035549303	T	C	31	21	10	29	26	3	29	3	26	27	4	23	1
14	84212419	84212419	19.65551818	9.27E-06	0.046134105	T	C	35	13	22	26	1	25	28	25	3	22	17	5	1
14	84213984	84213984	23.51278779	1.24E-06	0.022153706	C	A	36	14	22	25	3	22	37	34	3	22	21	1	1
14	84214803	84214803	21.52368869	3.49E-06	0.032365328	G	A	24	17	7	21	21	0	29	5	24	26	7	19	0
14	84218471	84218471	19.51775261	9.97E-06	0.047276733	A	C	20	9	11	16	0	16	20	19	1	27	20	7	0
14	84278516	84278516	19.90310206	8.15E-06	0.044273193	G	T	24	23	1	24	24	0	27	11	16	34	12	22	0
14	84280685	84280685	19.70665196	9.03E-06	0.045745333	C	T	24	6	18	27	1	26	35	29	6	30	23	7	0
14	84302506	84302506	20.37153469	6.38E-06	0.04048802	A	G	22	1	21	23	0	23	17	12	5	30	19	11	0
14	84305582	84305582	25.38130019	4.70E-07	0.016183727	A	T	17	1	16	22	0	22	16	14	2	28	21	7	0
14	84308277	84308277	24.43645799	7.68E-07	0.019518156	G	T	23	3	20	16	0	16	15	14	1	23	17	6	0
14	84325022	84325022	21.99741863	2.73E-06	0.029569534	G	T	18	5	13	25	2	23	19	19	0	30	22	8	0
14	84336033	84336033	20.49519808	5.98E-06	0.039688801	T	C	44	11	33	22	0	22	20	18	2	23	14	9	0
14	84338159	84338159	22.47694374	2.13E-06	0.027005027	G	A	34	9	25	14	0	14	22	19	3	22	18	4	0
14	84341334	84341334	22.24192845	2.40E-06	0.028082107	C	G	43	15	28	26	1	25	41	36	4	39	30	9	0
14	84342168	84342168	21.79902106	3.03E-06	0.030554043	T	A	44	13	31	18	0	18	26	24	2	29	20	9	0
14	84342870	84342870	20.56127778	5.78E-06	0.039049841	C	A	30	8	22	25	1	24	27	25	2	31	22	9	0
14	84344637	84344637	20.33182555	6.51E-06	0.040790941	A	T	18	6	12	20	1	19	26	26	0	28	18	10	0
14	84344655	84344655	19.50690717	1.00E-05	0.04734886	A	T	21	7	14	17	1	16	27	27	0	30	21	9	0
14	84351925	84351925	19.37660082	1.07E-05	0.048575846	A	T	48	37	11	27	24	3	30	2	28	36	12	24	0
14	84357682	84357682	24.88713296	6.08E-07	0.017945976	G	A	34	31	3	31	31	0	24	5	19	36	13	23	0
14	84416234	84416234	24.33601632	8.09E-07	0.019788231	C	G	40	8	32	30	2	28	29	26	3	39	31	8	0
14	84425045	84425045	20.66021959	5.48E-06	0.038154946	G	A	33	8	25	20	0	19	27	24	3	37	24	13	0
14	84465253	84465253	20.13526276	7.22E-06	0.042367107	G	A	34	11	23	19	0	19	22	18	4	18	14	4	1
14	84495282	84495282	20.08797637	7.40E-06	0.042666161	G	A	33	16	17	17	0	17	27	26	1	30	21	9	0
14	86012515	86012515	19.99852779	7.75E-06	0.043543044	A	C	31	25	6	24	8	16	27	27	0	31	31	0	0
14	91945823	91945823	19.63260453	9.39E-06	0.046414856	C	T	17	12	5	27	11	16	20	20	0	32	32	0	0
14	92044369	92044369	22.83125808	1.77E-06	0.025309429	C	A	36	20	16	26	10	16	37	37	0	29	29	0	0
14	92073799	92073799	19.57442151	9.68E-06	0.046906656	C	A	30	16	14	21	10	11	32	32	0	32	32	0	0
14	92074027	92074027	20.26833719	6.73E-06	0.041235806	G	T	37	16	21	25	15	10	22	0	22	26	0	26	0
14	101561239	101561239	19.2287447	1.16E-05	0.049814027	G	A	30	10	20	23	2	21	31	23	8	26	24	2	0
14	101576443	101576443	19.24977772	1.15E-05	0.04960087	C	T	34	8	26	19	2	17	26	19	7	38	33	5	0
14	115150133	115150133	22.63420956	1.96E-06	0.026148488	G	A	23	12	11	23	15	8	36	0	36	20	0	20	1
14	115153178	115153178	20.73234907	5.28E-06	0.03751697	G	T	30	20	10	26	22	4	23	2	21	20	1	18	1
14	115155333	115155333	21.98851552	2.74E-06	0.029606541	A	T	32	16	16	19	12	7	20	0	20	34	0	34	0
14	115156014	115156014	20.48648202	6.01E-06	0.039720431	C	T	29	15	14	19	14	5	26	0	26	25	1	24	0
14	115170788	115170788	19.35000573	1.09E-05	0.048833193	C	T	25	10	15	28	18	10	17	0	17	19	0	19	1
14	115184809	115184809	19.42944433	1.04E-05	0.048062537	A	G	17	9	8	20	8	12	30	30	0	25	25	0	0
14	115190101	115190101	19.8152572	8.53E-06	0.04482638	C	A	29	13	16	18	14	4	31	5	26	29	0	29	0
14	115191203	115191203	19.41611958	1.05E-05	0.048136492	C	T	34	19	15	18	8	10	24	24	0	28	28	0	0
14	115200560	115200560	20.4604562	6.09E-06	0.039874693	C	T	27	15	12	29	13	16	25	25	0	24	24	0	1
14	115205490	115205490	19.64473938	9.33E-06	0.046291948	G	A	30	17	13	18	5	13	26	26	0	32	31	1	0
14	115216645	115216645	21.36896719	3.79E-06	0.033263419	C	G	34	17	17	25	16	9	28	0	28	20	0	20	1
14	115222136	115222136	21.17638343	4.19E-06	0.034393403	G	T	14	8	6	18	6	12	21	21	0	28	28	0	0
14	115222137	115222137	20.67142778	5.45E-06	0.038069613	G	A	12	5	7	16	12	4	21	0	21	27	0	27	0
14	115227254	115227254	19.52313065	9.94E-06	0.047251369	A	G	37	20	17	28	17	11	24	0	24	15	0	15	1
14	115227623	115227623	22.15200074	2.52E-06	0.028563003	G	T	35	13	22	27	16	11	37	0	37	33	0	33	0
14	115227625	115227625	22.3097772	2.32E-06	0.027765002	T	A	35	13	22	27	16	11	38	0	38	33	0	33	0
14	115227822	115227822	20.70200566	5.37E-06	0.037865676	A	G	38	14	24	19	11	8	34	0	34	33	0	33	0
14	115231903	115231903	19.46916678	1.02E-05	0.047759637	A	T	31	18	13	22	9	13	32	32	0	26	26	0	0
14	115240122	115240122	19.89601395	8.18E-06	0.044342043	C	T	20	11	9	16	6	10	34	34	0	28	28	0	0
14	115240315	115240315	19.33253222	1.10E-05	0.048937591	G	A	20	10	10	26	16	10	33	0	33	29	1	28	0
14	115246080	115246080	20.37422307	6.37E-06	0.040487746	A	G	26	18	8	21	8	13	31	31	0	35	35	0	0
14	115246095	115246095	20.48300697	6.02E-06	0.039769428	T	C	23	16	7	23	9	14	30	30	0	34	34	0	0
14	115246414	115246414	19.36301091	1.08E-05	0.048718627	T	G	18	10	8	18	7	11	18	18	0	29	29	0	0
14	115256932	115256932	20.37038119	6.38E-06	0.04048802	C	G	22	12	10	27	20	7	20	1	19	36	1	35	0
14	115256942	115256942	20.75973782	5.21E-06	0.037312197	A	T	24	12	12	27	18	9	20	1	19	32	0	32	0
14	115256960	115256960	25.90495981	3.59E-07	0.015199419	T	C	23	13	10	24	18	6	14	0	14	24	0	24	0
14	115256966	115256966	22.98085318	1.64E-06	0.024615743	G	A	22	13	9	26	18	8	15	0	15	23	0	23	1
14	115261350	115261350	19.94292443	7.98E-06	0.043878423	A	C	39	19	20	28	17	11	34	2	32	36	0	36	0
14	115262080	115262080	25.27029385	4.98E-07	0.016666793	T	G	37	20	17	18	14	4	27	1	26	31	0	31	0
14	115264971	115264971	20.3119864	6.58E-06	0.04096213	T	C	24	10	14	34	24	10	23	0	23	26	1	25	1
14	115264986	115264986	21.26367947	4.00E-06	0.033833337	C	A	25	10	15	35	25	10	26	0	26	29	1	28	1
14	115310265	115310265	21.77323375	3.07E-06	0.030758446	G	A	29	17	12	26	10	16	30	30	0	26	26	0	0
14	115748042	115748042	19.26506677	1.14E-05	0.049504222	C	A	18	10	8	25	25	0	40	11	29	37	10	27	0
14	116094172	116094172	19.34139879	1.09E-05	0.048915286	T	G	19	8	11	25	0	25	29	21	8	29	23	6	0
14	116098482	116098482	19.41515347	1.05E-05	0.048142138	T	C	32	16	16	23	0	23	40	31	9	27	21	6	0
14	116098754	116098754	19.50001541	1.01E-05	0.047411584	A	C	21	8	13	20	0	20	19	17	2	16	12	4	1
14	116115942	116115942	21.42712646	3.68E-06	0.032946717	G	A	35	14	21	21	0	21	22	16	6	26	22	4	0
14	116190949	116190949	20.27175108	6.72E-06	0.041235792	C	T	14	4	10	23	22	1	20	0	20	22	4	18	1
14	117730576	117730576	23.64022412	1.16E-06	0.021612038	T	G	25	7	18	25	2	23	35	24	11	32	31	1	0
15	12165755	12165755	19.54847886	9.81E-06	0.047049745	G	T	43	23	20	30	18	12	41	41	0	40	40	0	0
15	12466499	12466499	20.50919648	5.93E-06	0.039561285	C	T	20	18	2	21	21	0	26	8	18	30	9	21	0
15	12479382	12479382	20.50994858	5.93E-06	0.039561285	G	T	22	7	15	19	0	19	23	18	5	27	22	5	0
15	12484140	12484140	19.5610651	9.74E-06	0.047011031	A	G	21	6	15	27	0	27	12	10	2	28	20	8	0
15	16542396	16542396	28.1469032	1.12E-07	0.009823235	C	T	37	22	15	19	4	15	20	20	0	40	40	0	0
15	16542438	16542438	24.50280869	7.42E-07	0.019233959	C	T	27	16	11	22	8	14	21	21	0	40	40	0	0
15	16691064	16691064	21.46287062	3.61E-06	0.032676299	G	A	36	6	30	16	0	16	29	14	15	29	26	3	0
15	16691100	16691100	24.02926349	9.49E-07	0.020845043	A	C	37	6	31	27	0	27	36	18	18	29	25	4	0
15	16694410	16694410	19.79232726	8.63E-06	0.045000614	T	A	31	10	21	30	0	30	45	30	15	39	28	11	0
15	16694450	16694450	19.46678839	1.02E-05	0.047760164	T	A	29	7	22	34	0	34	41	28	13	38	24	14	0
15	16694659	16694659	19.52213166	9.94E-06	0.047267981	A	G	34	5	29	23	1	22	35	23	12	31	25	6	0
15	16694792	16694792	19.72936312	8.92E-06	0.045502306	T	C	28	7	21	23	2	21	22	19	3	30	25	5	0
15	16694820	16694820	22.1030081	2.58E-06	0.02887802	A	C	29	9	20	22	2	20	20	19	1	37	31	6	0
15	16696294	16696294	19.50276394	1.00E-05	0.04737854	C	T	33	5	28	25	1	24	26	19	7	35	27	8	0
15	16700511	16700511	19.4169178	1.05E-05	0.048129469	G	A	25	6	19	29	0	29	43	25	18	26	21	5	1
15	16701219	16701219	20.09919967	7.35E-06	0.042573091	T	G	46	9	37	26	0	26	28	19	9	27	19	8	0
15	16703272	16703272	19.8827837	8.23E-06	0.044450026	T	C	27	6	21	25	0	25	24	11	13	35	30	5	0
15	16712464	16712464	20.29415104	6.64E-06	0.041105741	C	T	38	5	33	25	0	25	41	21	20	38	28	10	0
15	16738134	16738134	23.09408472	1.54E-06	0.024045955	A	T	36	6	30	30	0	30	35	25	10	30	21	9	0
15	16754262	16754262	20.04883713	7.55E-06	0.04300499	G	T	35	8	27	25	0	25	43	29	14	26	19	7	0
15	16758880	16758880	20.3316366	6.51E-06	0.040790941	G	A	38	23	15	29	9	20	32	31	0	32	31	1	0
15	16764489	16764489	20.14566828	7.18E-06	0.042244604	T	A	34	4	30	25	0	25	45	27	18	38	24	14	0
15	16767868	16767868	21.73751092	3.13E-06	0.030949441	T	A	32	5	27	24	0	24	32	18	14	28	22	6	0
15	16771857	16771857	20.25877745	6.76E-06	0.041282922	A	G	26	12	14	26	0	26	35	28	7	26	20	6	0
15	17810932	17810932	20.63828417	5.55E-06	0.038331105	C	T	19	13	6	22	7	15	24	24	0	25	25	0	0
15	51902575	51902575	20.61724647	5.61E-06	0.038522321	G	A	24	17	7	23	2	21	26	22	4	37	36	1	0
15	58041000	58041000	21.60897954	3.34E-06	0.03188332	A	G	27	18	9	37	10	27	32	31	1	51	50	1	0
15	66113777	66113777	19.60828303	9.51E-06	0.0465971	G	C	40	35	5	31	11	20	44	44	0	29	29	0	1
15	66992894	66992894	32.32557972	1.30E-08	0.005477465	G	A	33	17	16	28	7	21	41	41	0	42	42	0	0
15	66995760	66995760	20.64263875	5.53E-06	0.038289593	T	C	33	11	22	19	0	19	42	28	14	36	29	7	0
15	67043311	67043311	19.41705378	1.05E-05	0.048129469	T	C	47	22	25	28	10	18	37	37	0	36	34	2	0
15	67058971	67058971	23.87579733	1.03E-06	0.021194814	G	T	20	12	8	27	4	23	23	23	0	34	31	3	0
15	67058988	67058988	23.14450841	1.50E-06	0.023926712	C	T	23	14	9	26	3	23	26	26	0	36	32	4	0
15	72643857	72643857	20.35307649	6.44E-06	0.040666164	A	G	23	9	14	30	17	13	30	0	30	30	0	30	0
15	78793547	78793547	24.4197057	7.75E-07	0.019588599	C	T	16	9	7	26	26	0	25	3	22	25	5	20	1
15	78794130	78794130	20.16771136	7.09E-06	0.042006145	A	C	19	16	3	17	17	0	19	2	17	16	5	11	1
15	78794164	78794164	21.09449617	4.37E-06	0.034905653	A	G	17	5	12	17	0	17	21	20	1	16	12	4	1
15	78794206	78794206	20.15049779	7.16E-06	0.042209768	C	T	12	5	7	20	0	20	21	18	3	15	13	2	1
15	78857942	78857942	20.00584854	7.72E-06	0.043464734	C	A	20	8	12	30	1	29	26	13	13	31	30	1	0
15	83436851	83436851	21.96731106	2.77E-06	0.029659913	T	G	32	19	13	32	10	22	32	31	1	37	37	0	0
15	91089107	91089107	21.1460986	4.26E-06	0.034511407	C	T	33	14	19	30	0	30	28	27	1	32	19	13	0
15	91662725	91662725	24.52715251	7.33E-07	0.019129155	C	T	22	17	5	23	23	0	19	1	18	30	10	20	0
15	91675259	91675259	22.69152093	1.90E-06	0.025978434	C	T	35	18	17	31	3	28	62	61	1	38	32	6	0
15	91695478	91695478	22.44344965	2.16E-06	0.027164417	G	C	36	17	19	19	2	17	41	40	1	33	30	3	0
15	91699637	91699637	22.69041572	1.90E-06	0.025978434	G	A	27	15	12	36	8	28	35	35	0	30	28	2	1
15	91735900	91735900	23.72772698	1.11E-06	0.021490615	A	G	27	13	14	28	5	23	34	34	0	26	24	2	1
15	91747331	91747331	19.35118989	1.09E-05	0.048833193	G	T	34	15	19	21	4	17	30	30	0	33	28	5	0
15	91752015	91752015	22.18360479	2.48E-06	0.028365149	C	G	19	15	4	27	7	20	29	29	0	21	21	0	1
15	91833533	91833533	22.9322904	1.68E-06	0.024947714	G	A	23	4	19	26	6	20	23	23	0	19	17	2	1
15	91833767	91833767	19.96468467	7.89E-06	0.043813489	T	G	21	5	16	25	6	19	32	32	0	25	20	5	0
15	91833770	91833770	21.19052725	4.16E-06	0.03433213	A	C	21	5	16	25	5	20	36	36	0	25	20	5	0
15	93726566	93726566	19.82931986	8.47E-06	0.044752271	G	A	32	18	14	29	23	6	37	7	30	46	2	44	0
15	93739871	93739871	19.56079458	9.74E-06	0.047011031	C	T	31	12	19	28	20	8	39	5	34	37	0	37	0
15	93743969	93743969	21.03305145	4.51E-06	0.035308604	G	T	23	14	9	23	16	7	27	3	24	32	0	32	0
15	93744644	93744644	20.63210267	5.57E-06	0.038395507	T	C	33	23	10	26	23	3	23	3	20	27	3	24	0
15	93778612	93778612	19.289413	1.12E-05	0.04931615	G	T	27	14	13	27	19	8	25	0	25	38	3	35	0
15	93787114	93787114	20.88043567	4.89E-06	0.036232049	C	T	43	23	20	20	8	12	31	31	0	28	28	0	0
15	93799681	93799681	20.81219949	5.07E-06	0.036825823	C	T	41	20	21	30	10	20	40	37	3	29	29	0	1
15	93813408	93813408	22.18224364	2.48E-06	0.028365149	A	G	25	16	9	23	20	3	29	3	26	25	1	24	0
15	93813409	93813409	21.16178082	4.22E-06	0.034411318	C	T	25	16	9	23	20	3	29	3	26	24	1	23	0
15	93816081	93816081	23.70098441	1.13E-06	0.021490615	C	T	27	13	14	24	19	5	26	2	24	32	0	32	0
15	93816086	93816086	24.9515606	5.88E-07	0.017650754	A	G	30	13	17	24	19	5	26	2	24	34	0	34	0
15	93818595	93818595	21.39171201	3.74E-06	0.033216877	G	A	28	19	9	25	6	19	44	43	1	27	27	0	0
15	93821008	93821008	19.84921153	8.38E-06	0.044608114	A	G	33	18	15	30	25	5	21	2	19	30	2	28	0
15	93821405	93821405	21.96669783	2.77E-06	0.029659913	T	C	22	9	13	28	18	10	25	0	25	25	0	25	1
15	93829242	93829242	21.1989777	4.14E-06	0.034279754	C	G	25	9	16	34	25	9	27	3	24	31	0	31	1
15	93829257	93829257	19.74162553	8.86E-06	0.045464689	T	C	23	7	16	28	22	6	24	3	21	27	0	27	1
15	93832157	93832157	23.23219521	1.44E-06	0.023377382	T	C	32	12	20	27	22	5	21	0	21	26	1	25	1
15	93833516	93833516	20.67478765	5.44E-06	0.038033649	G	A	23	9	14	20	12	8	22	0	22	29	0	29	0
15	93835067	93835067	21.27091778	3.99E-06	0.033777905	A	T	33	16	17	22	17	5	27	0	27	27	2	25	0
15	93836998	93836998	24.99031565	5.76E-07	0.01758931	C	G	29	15	14	24	8	16	37	37	0	26	26	0	0
15	93851803	93851803	19.30278791	1.12E-05	0.049189592	A	G	28	11	17	18	13	5	35	0	35	29	1	28	0
15	93855694	93855694	19.36143246	1.08E-05	0.048735144	A	G	33	17	16	16	11	5	28	2	26	27	0	27	0
15	93863750	93863750	20.93602043	4.75E-06	0.03591965	T	C	39	18	21	28	23	5	32	1	31	32	2	30	0
15	95147311	95147311	19.40273227	1.06E-05	0.048283382	G	A	34	29	5	26	8	18	29	29	0	27	27	0	0
15	96089330	96089330	19.84027002	8.42E-06	0.044656913	G	A	20	0	20	29	0	29	38	18	20	29	19	10	0
15	96123355	96123355	20.07686751	7.44E-06	0.042742583	A	G	30	26	4	34	34	0	25	12	13	31	8	23	1
15	96125852	96125852	20.33402957	6.50E-06	0.040784387	T	C	38	7	31	35	1	34	30	14	16	29	27	2	1
15	96134430	96134430	19.89244832	8.19E-06	0.044372752	C	T	26	9	17	24	0	24	30	23	7	32	24	8	0
15	96143950	96143950	20.99270988	4.61E-06	0.035564903	G	A	30	28	2	26	26	0	39	25	14	34	6	28	0
15	100398781	100398781	20.33839296	6.49E-06	0.040784387	C	T	21	19	2	33	32	1	23	2	21	23	9	14	1
15	100420366	100420366	19.61045557	9.49E-06	0.046567469	G	A	22	14	8	18	18	0	34	10	24	33	6	27	0
15	100420422	100420422	20.91710881	4.80E-06	0.036025123	C	T	30	21	9	19	19	0	32	9	23	39	9	30	0
15	100420425	100420425	20.78799918	5.13E-06	0.037040016	G	A	29	20	9	19	19	0	32	9	23	40	10	30	0
15	100484343	100484343	19.62506761	9.42E-06	0.046471935	G	A	14	5	9	23	6	17	26	24	2	23	23	0	0
15	103081907	103081907	24.1379099	8.97E-07	0.020363923	A	G	32	30	2	26	26	0	23	3	20	20	8	12	1
16	12306975	12306975	19.88973249	8.20E-06	0.044413677	G	T	31	4	27	21	0	21	32	24	8	28	17	11	0
16	24908165	24908165	19.36788146	1.08E-05	0.048641975	C	T	44	33	11	28	14	14	38	38	0	54	54	0	0
16	31286623	31286623	20.65260727	5.51E-06	0.038222886	C	G	27	20	7	16	3	13	31	31	0	19	19	0	0
16	31304038	31304038	19.62929585	9.40E-06	0.046424646	T	C	31	18	13	25	7	18	26	26	0	35	33	2	0
16	38191373	38191373	23.14309102	1.50E-06	0.023926712	T	A	39	34	5	42	40	2	38	10	28	36	8	28	1
16	38196406	38196406	21.72366615	3.15E-06	0.031091787	C	T	23	6	17	33	4	29	35	30	5	28	25	3	1
16	38203459	38203459	24.00551406	9.61E-07	0.020845043	C	T	44	7	37	17	0	17	40	25	15	39	32	7	0
16	38261406	38261406	30.90847475	2.70E-08	0.006880431	G	T	27	3	24	26	0	26	34	25	9	23	21	2	1
16	38299353	38299353	19.99284631	7.77E-06	0.043622634	G	A	39	9	30	34	3	31	28	22	6	42	33	9	0
16	38305933	38305933	20.226533	6.88E-06	0.041606898	G	T	19	18	1	24	24	0	33	15	18	29	7	22	0
16	46466081	46466081	24.57684563	7.14E-07	0.019001427	C	T	22	17	5	25	22	3	26	0	26	26	5	21	0
16	46521744	46521744	20.86147968	4.94E-06	0.036359139	C	G	21	15	5	26	9	17	24	24	0	31	31	0	0
16	53123572	53123572	29.65131745	5.17E-08	0.008393079	G	A	23	5	18	18	2	16	34	34	0	26	24	2	0
16	53157719	53157719	19.99193905	7.78E-06	0.043622634	G	A	28	15	13	22	5	17	47	47	0	48	43	5	0
16	53157720	53157720	22.60068405	1.99E-06	0.026366375	G	T	28	15	13	24	5	19	46	46	0	49	44	5	0
16	53162552	53162552	20.11117515	7.31E-06	0.042474873	C	G	33	14	19	17	3	14	29	29	0	31	27	4	0
16	53162553	53162553	19.86811366	8.30E-06	0.044518712	T	C	33	17	16	19	4	15	30	30	0	31	28	3	0
16	62491467	62491467	22.16182754	2.51E-06	0.028544449	C	G	26	18	8	21	21	0	22	4	18	13	1	12	1
16	62494077	62494077	28.49071673	9.41E-08	0.009297521	A	G	29	21	8	17	17	0	31	4	27	21	2	19	0
16	62494090	62494090	27.91257105	1.27E-07	0.010259791	T	A	29	21	8	23	23	0	32	5	27	24	3	21	0
16	62497335	62497335	21.15305362	4.24E-06	0.03444359	A	G	35	27	8	33	30	3	38	6	32	42	10	32	0
16	62517062	62517062	20.03797873	7.59E-06	0.043079009	A	G	43	29	14	32	31	1	30	6	24	37	9	28	0
16	62607307	62607307	20.05814394	7.51E-06	0.042921937	A	T	37	25	12	26	26	0	20	4	16	28	8	20	0
16	62630373	62630373	20.46192139	6.08E-06	0.039874693	A	G	26	14	12	25	24	1	24	0	24	32	10	22	0
16	62673345	62673345	23.13672329	1.51E-06	0.023952059	G	A	19	12	7	19	19	0	20	1	19	19	4	15	0
16	62989598	62989598	19.44768231	1.03E-05	0.047954348	C	T	31	22	9	32	14	18	25	25	0	29	29	0	1
16	65115855	65115855	21.95207676	2.80E-06	0.029673684	A	G	23	16	7	26	20	6	26	0	26	38	5	33	0
16	65124858	65124858	21.03013231	4.52E-06	0.035308604	G	A	16	10	6	19	14	5	23	0	23	41	3	38	0
16	65129668	65129668	24.77253839	6.45E-07	0.018232758	T	A	29	19	10	31	27	4	28	0	28	31	5	26	0
16	65129984	65129984	20.51170377	5.93E-06	0.039549545	G	A	32	21	11	28	21	7	16	0	16	23	2	21	1
16	65143237	65143237	19.60254971	9.53E-06	0.046687158	T	C	51	25	26	28	10	18	44	44	0	40	37	3	0
16	65143377	65143377	21.13071295	4.29E-06	0.034600935	G	A	25	17	8	27	20	7	25	0	25	23	2	21	1
16	65143917	65143917	22.85787516	1.74E-06	0.025228968	G	C	41	22	19	26	21	5	34	0	34	23	2	21	1
16	65145746	65145746	26.61412632	2.48E-07	0.012708159	G	A	33	16	17	20	17	3	25	0	25	31	1	30	0
16	65146784	65146784	20.59935919	5.66E-06	0.038719196	T	C	36	19	17	24	16	8	30	0	30	25	1	24	0
16	65156317	65156317	24.04702563	9.40E-07	0.020829004	G	A	36	23	13	28	23	5	34	0	34	30	4	26	0
16	65678800	65678800	20.54489684	5.82E-06	0.039257018	T	C	37	19	18	30	7	23	23	19	4	27	27	0	1
16	78874510	78874510	20.95062357	4.71E-06	0.035809156	T	C	34	11	23	29	7	22	42	38	4	34	32	2	0
16	78901156	78901156	21.82554267	2.99E-06	0.030370771	A	G	33	12	21	28	8	20	35	31	4	26	26	0	1
16	78948093	78948093	20.44552301	6.14E-06	0.039931869	G	A	32	15	17	24	8	16	22	22	0	31	30	1	0
16	78955784	78955784	24.73626774	6.57E-07	0.018373094	G	A	29	15	14	21	3	18	24	21	3	31	31	0	0
16	78970528	78970528	20.22606812	6.88E-06	0.041606898	C	T	23	8	15	25	10	15	29	27	2	35	35	0	0
16	79020105	79020105	20.51266244	5.92E-06	0.039548779	C	T	20	4	16	28	5	23	19	18	1	16	15	1	1
16	79020950	79020950	24.66715182	6.81E-07	0.018594082	G	C	27	10	17	17	2	15	25	22	3	38	37	1	0
16	79060275	79060275	25.05802905	5.56E-07	0.017521098	A	T	21	10	11	20	4	16	19	18	1	35	35	0	0
16	79061039	79061039	34.30630266	4.71E-09	0.004101409	G	A	45	16	28	33	7	26	27	27	0	29	28	0	1
16	79077578	79077578	27.09619609	1.94E-07	0.011718869	C	T	35	14	21	28	8	20	20	20	0	24	24	0	1
16	79083059	79083059	29.91551278	4.51E-08	0.00796981	C	T	39	19	20	23	6	17	25	25	0	41	41	0	0
16	79189519	79189519	19.52790128	9.91E-06	0.047190155	C	A	19	8	11	14	12	2	18	0	18	25	1	24	0
16	79190621	79190621	20.07673294	7.44E-06	0.042742583	G	A	37	17	20	21	5	16	28	27	1	28	27	1	0
16	79205106	79205106	19.40424862	1.06E-05	0.048279219	C	T	29	10	19	19	5	14	20	19	1	20	20	0	0
16	79227097	79227097	22.85908199	1.74E-06	0.025228968	T	A	36	15	21	26	9	17	38	36	2	37	37	0	0
16	79254328	79254328	28.3239199	1.03E-07	0.009467401	G	A	37	20	17	28	8	20	35	35	0	31	31	0	0
16	79272658	79272658	28.00403642	1.21E-07	0.010077639	A	C	32	11	21	32	7	25	28	25	3	36	36	0	0
16	79272912	79272912	19.57175752	9.69E-06	0.046906656	C	T	23	7	16	35	10	25	32	28	4	34	33	1	1
16	79272959	79272959	19.94132692	7.99E-06	0.043878423	A	G	28	10	18	30	7	23	23	19	4	37	36	1	0
16	79274237	79274237	21.89078781	2.89E-06	0.029986505	C	G	37	16	21	25	8	17	38	36	2	28	28	0	0
16	79275638	79275638	23.77614982	1.08E-06	0.021362696	A	G	20	3	17	17	3	14	22	20	2	18	18	0	0
16	79276631	79276631	20.51174658	5.93E-06	0.039549545	A	G	34	12	22	36	10	26	34	30	4	34	33	1	1
16	79283966	79283966	19.8050109	8.58E-06	0.044890372	A	C	24	19	5	12	11	1	24	2	22	14	1	13	0
16	79283981	79283981	19.62018838	9.45E-06	0.046505661	T	C	19	15	4	13	12	1	23	3	20	13	0	13	0
16	79301197	79301197	30.71490566	2.99E-08	0.006974755	C	T	24	9	15	28	4	24	33	31	2	29	29	0	0
16	79308468	79308468	19.98859162	7.79E-06	0.043634606	A	C	48	20	28	21	7	14	26	23	3	30	30	0	0
16	79314146	79314146	25.0343772	5.63E-07	0.017521098	G	A	26	7	19	31	9	22	34	29	5	36	36	0	0
16	79333301	79333301	28.88516332	7.68E-08	0.00914431	A	G	25	8	17	30	7	23	29	29	0	37	36	1	0
16	79334641	79334641	20.8526981	4.96E-06	0.036400534	G	T	30	10	20	30	9	21	34	28	6	28	28	0	1
16	79342299	79342299	27.75898129	1.37E-07	0.01043656	C	T	30	11	19	26	6	20	23	22	1	35	35	0	0
16	79344056	79344056	24.17658248	8.79E-07	0.020252619	T	C	30	13	17	34	11	23	32	31	1	38	38	0	0
16	79344865	79344865	21.6378196	3.29E-06	0.031657984	T	A	26	12	14	17	3	14	21	21	0	25	24	1	0
16	79347332	79347332	20.87345216	4.91E-06	0.036277113	A	G	37	15	22	25	4	21	38	31	7	33	32	1	0
16	79363599	79363599	20.27578094	6.70E-06	0.041196988	T	G	40	19	21	21	7	14	23	21	2	37	37	0	0
16	79399453	79399453	27.48880392	1.58E-07	0.011011239	A	G	31	21	10	25	23	2	21	2	19	42	3	39	0
16	79399483	79399483	20.26916153	6.73E-06	0.041235806	C	A	37	25	12	28	22	6	27	2	25	48	5	43	0
16	79399831	79399831	22.64156754	1.95E-06	0.026148488	C	T	39	15	24	17	5	12	31	31	0	33	32	1	0
16	79399941	79399941	19.41367528	1.05E-05	0.048152974	A	G	26	10	16	29	11	18	29	27	2	29	29	0	0
16	79400128	79400128	23.68880912	1.13E-06	0.021490615	C	A	37	18	19	29	10	19	33	32	1	42	42	0	0
16	79400131	79400131	25.95204055	3.50E-07	0.015115888	C	A	42	22	20	27	8	19	35	34	1	43	43	0	0
16	79401262	79401262	24.45162222	7.62E-07	0.019431638	A	T	27	10	17	19	6	13	38	37	1	35	35	0	0
16	79402316	79402316	19.84899185	8.38E-06	0.044608114	G	C	21	7	14	14	4	10	15	14	1	25	25	0	0
16	79402537	79402537	23.39768836	1.32E-06	0.022588804	C	T	29	12	17	23	6	17	30	27	3	37	37	0	0
16	79402576	79402576	24.2595699	8.42E-07	0.020017352	C	T	31	13	18	25	7	18	23	22	1	35	35	0	0
16	79402634	79402634	26.70767321	2.37E-07	0.012585975	T	C	27	21	6	27	21	6	25	2	23	27	0	27	0
16	79403041	79403041	21.67978009	3.22E-06	0.031331489	G	A	27	12	15	28	7	21	12	10	2	40	40	0	0
16	79403051	79403051	23.20063151	1.46E-06	0.023556306	G	T	30	15	15	31	8	23	13	11	2	40	40	0	0
16	79403345	79403345	21.25480069	4.02E-06	0.033887104	A	G	35	22	13	14	13	0	22	3	19	30	4	26	0
16	79403428	79403428	19.73644205	8.89E-06	0.045464951	T	G	29	11	18	17	6	11	25	24	1	27	27	0	0
16	79403568	79403568	27.05674913	1.98E-07	0.011780411	G	A	36	16	20	20	3	17	29	26	3	35	35	0	0
16	79403824	79403824	20.59779103	5.67E-06	0.038723093	C	G	41	24	17	23	20	3	27	3	24	35	3	32	0
16	79403896	79403896	23.24972475	1.42E-06	0.02329984	A	C	27	9	18	25	7	18	33	31	2	23	23	0	1
16	79404798	79404798	34.36221132	4.58E-09	0.004101409	C	T	28	8	20	26	4	22	27	25	2	37	37	0	0
16	79404918	79404918	19.62514952	9.42E-06	0.046471935	T	C	29	15	14	28	11	17	29	27	2	39	39	0	0
16	79405979	79405979	23.67919763	1.14E-06	0.021521048	C	T	42	14	28	23	5	18	32	29	3	36	35	1	0
16	79406289	79406289	21.3091617	3.91E-06	0.033489272	A	G	39	14	25	37	17	20	32	30	2	44	44	0	0
16	79406464	79406464	23.67684927	1.14E-06	0.021521048	G	A	30	14	16	27	9	18	31	30	1	40	40	0	0
16	79408700	79408700	22.46493853	2.14E-06	0.027033537	C	G	36	14	22	34	10	24	31	29	2	47	46	1	0
16	79409331	79409331	19.58022597	9.65E-06	0.046906548	C	T	32	14	18	26	8	18	29	28	1	37	36	1	0
16	79409548	79409548	19.34030906	1.09E-05	0.048924116	G	T	33	16	17	22	9	13	35	33	2	37	37	0	0
16	79410131	79410131	19.74725209	8.84E-06	0.04542546	T	A	22	10	12	22	6	16	18	16	2	25	25	0	0
16	79413412	79413412	23.2648522	1.41E-06	0.023218177	C	T	28	9	19	11	2	9	22	19	3	38	38	0	0
16	79417880	79417880	23.37697295	1.33E-06	0.022652146	G	C	30	14	16	22	6	16	21	21	0	20	20	0	1
16	79418148	79418148	21.92882497	2.83E-06	0.029825874	C	T	40	18	22	26	11	15	21	21	0	22	22	0	1
16	79418249	79418249	20.00980051	7.70E-06	0.043445783	C	T	27	8	19	19	6	13	26	25	1	31	30	1	0
16	79418534	79418534	23.86185816	1.04E-06	0.021218418	T	G	23	13	10	19	4	15	33	32	1	29	29	0	0
16	79418572	79418572	25.00516955	5.72E-07	0.017536607	C	T	30	15	15	24	5	19	33	33	0	26	25	1	0
16	79418698	79418698	29.75433589	4.90E-08	0.008191129	A	C	20	6	14	28	6	22	37	35	2	31	31	0	0
16	79418704	79418704	27.5334127	1.54E-07	0.010891457	C	T	18	5	13	27	6	21	33	30	2	30	30	0	0
16	79418771	79418771	26.34758673	2.85E-07	0.013751109	A	C	24	10	14	16	4	12	21	21	0	28	28	0	0
16	79419016	79419016	19.83739155	8.43E-06	0.044664604	C	T	25	18	7	22	17	5	28	4	24	20	0	20	1
16	79424492	79424492	33.11966334	8.67E-09	0.004564031	C	T	17	11	6	29	23	6	30	0	30	25	0	25	1
16	79426720	79426720	28.92278852	7.53E-08	0.00914431	G	C	35	14	21	19	4	15	23	23	0	25	25	0	0
16	79428069	79428069	22.12992503	2.55E-06	0.028695691	G	C	30	10	20	15	2	13	25	23	2	27	26	1	0
16	79428244	79428244	21.44201963	3.65E-06	0.032819703	A	T	27	8	19	25	7	18	30	29	1	33	32	1	0
16	79431953	79431953	20.40316413	6.27E-06	0.040156282	G	A	20	5	15	24	7	17	30	29	1	28	27	1	0
16	79443818	79443818	21.40413166	3.72E-06	0.033151299	G	A	33	15	18	24	9	15	28	28	0	19	19	0	1
16	79465490	79465490	23.66705605	1.15E-06	0.021536952	G	T	31	13	18	22	6	16	26	24	2	34	34	0	0
16	79476501	79476501	21.30237699	3.92E-06	0.033535467	G	A	27	12	15	19	6	13	37	34	3	38	38	0	0
16	79561450	79561450	21.62454888	3.32E-06	0.031746751	C	T	23	9	14	19	5	14	31	28	3	31	31	0	0
16	79563229	79563229	25.34311015	4.80E-07	0.016355025	C	T	40	16	24	32	10	22	35	33	2	31	31	0	1
16	88017499	88017499	19.21530879	1.17E-05	0.049972178	T	G	27	8	19	30	19	11	46	0	46	40	1	39	0
16	88078450	88078450	21.01648768	4.55E-06	0.03545402	T	A	38	29	9	34	14	20	23	23	0	42	42	0	0
16	88103788	88103788	21.48883561	3.56E-06	0.03254055	C	A	36	23	13	19	7	12	26	26	0	34	34	0	0
16	88207975	88207975	22.99423417	1.62E-06	0.024539957	A	G	29	18	11	22	8	14	37	37	0	33	33	0	0
16	88210584	88210584	19.64025993	9.35E-06	0.046323013	G	A	33	24	9	23	10	13	32	32	0	36	36	0	0
16	88319937	88319937	22.29691701	2.34E-06	0.027818531	G	T	29	5	24	31	21	10	23	0	23	40	0	40	0
16	88319954	88319954	24.22813094	8.56E-07	0.020116551	C	A	31	8	23	33	22	11	29	0	29	34	0	34	0
16	88371269	88371269	20.10757543	7.32E-06	0.042474873	T	C	39	34	5	33	14	19	44	44	0	37	37	0	0
16	89093007	89093007	19.75298955	8.81E-06	0.045367421	C	T	28	12	16	28	4	24	21	19	2	42	37	5	0
16	89095587	89095587	23.10219407	1.54E-06	0.024036148	A	G	39	15	24	25	3	22	35	35	0	45	36	9	0
16	89095673	89095673	20.2067447	6.95E-06	0.041742525	T	A	46	20	26	23	4	19	30	25	5	40	38	2	0
16	89096133	89096133	20.08997483	7.39E-06	0.042666161	G	A	40	19	21	24	4	20	23	23	0	32	27	5	0
16	89101951	89101951	19.30736496	1.11E-05	0.049136408	G	C	23	14	9	16	2	14	33	33	0	26	24	2	0
16	89105789	89105789	20.35134919	6.44E-06	0.040666894	G	T	21	11	10	27	7	20	31	29	2	24	24	0	1
16	89108073	89108073	23.48876426	1.26E-06	0.02221429	A	G	27	12	15	29	10	19	18	18	0	21	21	0	1
16	89108084	89108084	20.47691179	6.04E-06	0.039796121	A	T	25	11	14	29	10	19	20	20	0	29	28	1	0
16	89108730	89108730	19.22127612	1.16E-05	0.049904057	G	A	31	12	19	22	3	19	28	26	2	29	26	3	0
16	89110320	89110320	21.34107605	3.84E-06	0.033406115	C	T	36	14	22	32	6	26	35	31	4	32	30	2	0
16	89119945	89119945	20.69542397	5.38E-06	0.037929804	A	T	31	16	15	28	9	19	26	26	0	32	31	1	0
16	89130850	89130850	22.9652143	1.65E-06	0.02471504	C	T	18	8	10	17	1	16	19	19	0	14	13	1	1
16	89130855	89130855	20.46755245	6.07E-06	0.039849052	C	T	17	8	9	19	2	17	19	19	0	13	12	1	1
16	89134769	89134769	21.20223501	4.13E-06	0.034259893	A	G	43	22	21	39	7	32	31	29	2	41	38	3	0
16	89151338	89151338	20.19243118	7.00E-06	0.041774266	A	G	22	9	13	17	4	13	32	31	1	32	31	1	0
16	89203161	89203161	23.90071632	1.01E-06	0.021073813	T	G	45	21	24	30	4	26	29	29	0	34	29	5	0
16	89318466	89318466	20.68908283	5.40E-06	0.037948324	C	T	26	11	15	31	3	28	34	32	1	25	20	5	1
16	89341956	89341956	21.85209352	2.94E-06	0.030168773	T	C	17	8	9	11	1	10	13	13	0	17	17	0	0
16	89344002	89344002	19.58489053	9.62E-06	0.046881701	A	G	53	30	23	41	9	32	32	31	1	49	44	5	0
16	89345942	89345942	22.50441378	2.10E-06	0.026888475	G	A	18	4	14	29	5	24	33	30	3	39	35	4	0
16	89366933	89366933	22.16934707	2.50E-06	0.028485528	T	C	22	14	8	26	3	23	26	25	1	36	34	2	0
16	89366934	89366934	21.85710761	2.94E-06	0.030141539	G	A	22	14	8	27	3	24	27	26	1	34	32	2	0
16	89367031	89367031	21.08762218	4.39E-06	0.03490872	T	C	28	18	10	34	28	6	24	1	23	30	3	27	1
16	89367107	89367107	19.78636448	8.66E-06	0.045048058	A	T	27	11	16	27	8	19	37	34	3	38	37	1	0
16	89375313	89375313	20.70525837	5.36E-06	0.037831612	G	A	40	22	18	20	4	16	24	24	0	28	26	2	0
16	89375317	89375317	21.043738	4.49E-06	0.035270156	T	G	40	22	18	22	4	18	22	22	0	27	25	2	0
16	89397073	89397073	19.57598415	9.67E-06	0.046906656	C	T	21	9	12	17	2	15	25	23	2	33	30	3	0
16	89426575	89426575	22.83617415	1.76E-06	0.025304329	G	A	29	9	20	28	5	23	33	29	4	25	24	1	1
16	90407647	90407647	22.65768858	1.94E-06	0.026148488	G	A	18	9	9	21	5	16	17	17	0	20	20	0	1
16	91719930	91719930	19.32415268	1.10E-05	0.049011033	C	T	21	9	12	21	9	12	14	14	0	24	24	0	0
16	91783594	91783594	21.04104342	4.50E-06	0.03527994	C	T	35	13	22	24	22	2	39	5	34	35	2	33	0
16	91785873	91785873	22.27482159	2.36E-06	0.027961138	A	G	27	17	10	26	6	20	29	28	1	27	27	0	0
16	91789253	91789253	25.94308443	3.52E-07	0.015158503	G	A	22	7	15	31	29	2	34	3	31	28	1	27	1
16	91791037	91791037	24.27616404	8.35E-07	0.020017352	T	C	27	12	15	26	20	6	30	3	27	36	0	36	0
16	91795925	91795925	24.24234334	8.49E-07	0.020056075	C	T	20	15	5	27	2	25	37	33	4	24	24	0	1
16	91813995	91813995	23.33127369	1.36E-06	0.022789026	G	C	29	10	19	30	25	5	27	2	25	25	0	25	1
16	91818863	91818863	20.20288123	6.96E-06	0.041742525	T	C	19	9	10	20	15	5	25	1	24	25	0	25	0
16	91818875	91818875	20.12181144	7.27E-06	0.042390521	A	T	20	10	10	19	14	5	26	2	24	29	0	29	0
16	91821850	91821850	20.22904499	6.87E-06	0.041606898	C	T	19	9	10	18	16	2	26	5	21	25	0	25	0
16	91822513	91822513	23.37182032	1.34E-06	0.022652146	T	G	32	18	14	25	21	4	46	9	37	24	0	24	1
16	91831021	91831021	21.94876019	2.80E-06	0.029679557	G	A	26	6	20	33	26	7	46	4	42	29	0	29	1
16	91832036	91832036	21.12717187	4.30E-06	0.034600935	A	G	30	12	18	26	18	8	31	2	29	36	0	36	0
16	91834914	91834914	23.81404195	1.06E-06	0.02128748	G	A	25	5	20	32	28	4	29	3	26	30	0	30	1
16	91834930	91834930	19.43310957	1.04E-05	0.048062537	G	A	26	5	21	26	22	4	18	0	18	33	2	31	0
16	94296454	94296454	19.89350462	8.19E-06	0.044356906	T	A	23	11	12	21	12	9	25	0	25	31	0	31	0
17	3643541	3643541	19.31709716	1.11E-05	0.049073756	G	A	28	14	14	24	3	21	24	22	2	30	28	2	0
17	3674381	3674381	19.4418408	1.04E-05	0.047986172	G	A	28	15	13	24	8	16	35	31	4	37	37	0	0
17	3679947	3679947	21.21733329	4.10E-06	0.034192283	C	T	16	8	8	17	4	13	16	16	0	22	22	0	0
17	3684557	3684557	19.82701823	8.48E-06	0.044763526	C	A	37	16	21	32	8	24	30	30	0	29	25	4	1
17	3707761	3707761	19.96343372	7.89E-06	0.043816871	T	C	20	6	14	24	8	16	28	28	0	29	27	2	0
17	3708763	3708763	21.7134542	3.17E-06	0.031120302	G	A	39	16	23	24	5	19	35	35	0	34	29	5	0
17	3755455	3755455	25.66941565	4.05E-07	0.015695001	A	C	23	9	14	14	1	13	27	25	2	25	25	0	0
17	3776019	3776019	24.10259103	9.13E-07	0.02057277	C	T	19	8	11	21	3	18	27	27	0	19	18	1	1
17	3783304	3783304	21.08068983	4.40E-06	0.034993268	C	A	32	15	17	32	8	24	29	29	0	24	22	2	1
17	3792270	3792270	20.45622289	6.10E-06	0.039874693	T	C	34	11	23	32	10	22	22	22	0	32	29	3	0
17	3792282	3792282	21.4622037	3.61E-06	0.03267643	G	A	24	7	17	33	9	24	26	26	0	29	26	3	1
17	3792442	3792442	20.3166853	6.56E-06	0.040946909	G	C	20	9	11	19	9	10	33	33	0	30	30	0	0
17	3794531	3794531	27.81261451	1.34E-07	0.01039001	G	T	26	11	15	35	7	28	20	20	0	27	26	1	1
17	3794801	3794801	23.84216836	1.05E-06	0.021218418	T	G	35	18	17	22	5	17	37	36	1	31	31	0	0
17	3797387	3797387	22.03920577	2.67E-06	0.029338541	G	A	35	17	18	20	3	17	40	39	1	25	24	1	0
17	3851961	3851961	27.45460452	1.61E-07	0.011015096	G	A	31	11	20	27	8	19	25	25	0	22	22	0	1
17	3852136	3852136	27.29454102	1.75E-07	0.011264926	T	C	27	10	17	23	6	17	19	19	0	24	24	0	0
17	3868750	3868750	20.99091367	4.61E-06	0.035566824	A	G	36	20	16	21	2	19	28	26	2	37	34	3	0
17	3868753	3868753	19.66577107	9.22E-06	0.046093833	A	C	35	19	16	22	3	19	27	25	2	39	36	3	0
17	3868852	3868852	21.49496413	3.55E-06	0.032528875	C	T	29	5	24	15	0	15	34	31	3	28	18	10	0
17	3872990	3872990	20.29179237	6.65E-06	0.041110798	C	T	22	16	6	36	7	29	33	32	1	31	30	1	1
17	3873904	3873904	20.96375512	4.68E-06	0.035719568	C	A	39	8	31	17	3	14	31	30	1	41	33	8	0
17	3874085	3874085	19.92400142	8.06E-06	0.044024101	G	A	37	22	15	32	3	29	27	26	1	28	24	4	1
17	3874579	3874579	20.1328051	7.22E-06	0.042383126	G	A	31	19	12	33	11	22	36	34	2	30	30	0	1
17	3875925	3875925	19.92623643	8.05E-06	0.044013569	C	T	28	13	15	25	8	17	32	32	0	33	31	2	0
17	3878858	3878858	19.73730289	8.89E-06	0.045464951	G	A	13	9	4	18	1	17	30	29	1	21	20	1	0
17	3879430	3879430	22.87007911	1.73E-06	0.025228968	T	A	35	17	18	21	4	17	43	43	0	23	22	1	0
17	3879921	3879921	21.69099374	3.20E-06	0.03128053	A	G	41	20	21	31	8	23	47	45	2	33	32	1	0
17	3880054	3880054	19.35095963	1.09E-05	0.048833193	T	C	24	9	15	22	6	16	35	33	2	31	30	1	0
17	3880210	3880210	20.24186617	6.82E-06	0.041448742	C	A	33	14	19	32	8	24	34	33	1	38	35	3	0
17	3880820	3880820	19.99571094	7.76E-06	0.043598401	C	T	22	11	11	23	4	19	27	27	0	20	18	2	1
17	3880896	3880896	21.97285486	2.77E-06	0.029659913	G	A	37	16	21	17	3	14	32	32	0	39	34	5	0
17	3881693	3881693	26.21362287	3.06E-07	0.014291443	A	G	37	23	14	34	2	32	35	34	1	28	26	2	1
17	3881963	3881963	34.90734924	3.46E-09	0.004018902	G	A	33	19	14	32	3	29	27	27	0	42	41	1	0
17	3882230	3882230	23.33284821	1.36E-06	0.022789026	C	T	33	14	19	27	7	20	31	31	0	32	30	2	0
17	3882501	3882501	22.64812191	1.95E-06	0.026148488	A	G	33	26	7	24	20	4	32	2	30	17	1	16	1
17	3887760	3887760	23.9980048	9.64E-07	0.020845043	C	T	23	6	17	26	4	22	35	34	1	30	27	3	0
17	3887859	3887859	25.52966577	4.36E-07	0.015926407	C	T	34	10	24	31	6	25	40	40	0	30	26	4	1
17	3887889	3887889	21.90789224	2.86E-06	0.02989033	T	C	35	14	21	31	6	25	38	38	0	33	28	5	0
17	3887904	3887904	21.58528356	3.38E-06	0.031993524	A	C	36	15	21	26	6	20	38	38	0	31	27	4	0
17	3888061	3888061	21.39556575	3.74E-06	0.033214329	G	A	30	16	14	32	3	29	53	49	4	27	24	3	1
17	3903381	3903381	19.61294507	9.48E-06	0.046554092	G	A	28	12	16	35	4	31	35	30	5	24	22	2	1
17	3904429	3904429	22.49423436	2.11E-06	0.026946601	G	A	29	13	16	22	2	20	31	27	4	33	31	2	0
17	3924429	3924429	28.93721199	7.48E-08	0.00914431	T	C	36	12	24	21	0	21	33	19	14	41	36	5	0
17	3970113	3970113	21.68464601	3.21E-06	0.031331489	T	C	30	16	14	20	0	20	28	18	10	29	26	3	0
17	3970226	3970226	19.81540172	8.53E-06	0.04482638	T	A	40	20	20	20	2	18	34	27	7	36	35	1	0
17	3974704	3974704	21.561561	3.43E-06	0.032137604	C	T	19	10	9	16	3	13	24	24	0	20	20	0	0
17	5284912	5284912	24.08996616	9.19E-07	0.0205906	G	A	38	7	31	36	4	32	22	18	4	28	23	5	1
17	7192321	7192321	19.75439096	8.81E-06	0.045367421	C	A	20	14	6	22	6	16	34	34	0	25	25	0	0
17	8842556	8842556	22.3434893	2.28E-06	0.02764698	G	A	26	17	9	27	9	18	34	34	0	26	26	0	1
17	8858877	8858877	23.02369917	1.60E-06	0.024430797	C	T	29	13	16	28	5	23	35	28	7	21	21	0	1
17	8860144	8860144	19.57754934	9.66E-06	0.046906548	C	T	23	15	8	20	18	2	32	3	29	35	2	33	0
17	8860513	8860513	23.72563076	1.11E-06	0.021490615	G	A	25	22	3	20	20	0	33	33	0	36	36	0	0
17	8860783	8860783	20.86785332	4.92E-06	0.036325187	C	T	39	32	7	39	15	24	28	28	0	34	34	0	1
17	24249557	24249557	20.47899941	6.03E-06	0.039781119	C	T	39	16	23	22	0	22	35	27	8	24	19	5	0
17	28639978	28639978	21.07264227	4.42E-06	0.0350301	A	G	20	16	4	26	23	3	19	0	19	24	6	18	1
17	28640059	28640059	20.86862618	4.92E-06	0.036320203	T	C	25	20	5	31	28	3	21	0	21	27	10	17	1
17	32827033	32827033	23.62437805	1.17E-06	0.021691667	C	T	23	12	11	27	6	21	26	23	3	33	33	0	0
17	33556108	33556108	21.11020012	4.34E-06	0.034779996	T	C	33	22	11	26	24	2	31	0	31	44	16	28	0
17	35905409	35905409	23.37089426	1.34E-06	0.022652146	C	T	28	22	6	25	8	17	45	45	0	40	40	0	0
17	35919968	35919968	26.92298199	2.12E-07	0.012054239	A	G	23	11	12	26	10	16	41	41	0	43	43	0	0
17	38336534	38336534	21.70060241	3.19E-06	0.031212193	T	G	34	17	17	20	4	16	21	17	4	33	33	0	0
17	38626266	38626266	20.12326116	7.26E-06	0.042390521	A	G	17	4	13	11	0	11	14	9	5	28	27	1	0
17	38703382	38703382	19.57191295	9.69E-06	0.046906656	G	T	29	11	18	23	7	16	20	16	4	38	38	0	0
17	38706889	38706889	20.38943806	6.32E-06	0.040286353	C	A	45	14	31	17	0	17	36	22	14	26	23	3	0
17	38719060	38719060	20.59210827	5.68E-06	0.038752846	T	C	28	6	22	19	0	19	40	22	18	31	27	4	0
17	38859351	38859351	34.1753525	5.04E-09	0.004107004	G	A	26	10	16	19	2	17	20	19	1	42	42	0	0
17	39175358	39175358	22.37575163	2.24E-06	0.027505409	T	G	34	8	26	13	1	12	25	12	13	35	35	0	0
17	39180046	39180046	21.40583145	3.72E-06	0.033151299	C	T	31	15	16	18	0	18	32	23	9	26	24	2	0
17	39331969	39331969	19.91680684	8.09E-06	0.044126708	A	G	17	9	8	20	5	15	21	19	2	36	36	0	0
17	39331984	39331984	19.40030301	1.06E-05	0.04831057	C	T	17	11	6	17	4	13	17	16	1	33	33	0	0
17	39338088	39338088	21.86818588	2.92E-06	0.030120553	A	G	33	16	17	20	2	18	35	18	17	43	43	0	0
17	39345795	39345795	20.77701967	5.16E-06	0.037111279	A	T	37	12	25	30	7	23	28	21	7	27	27	0	1
17	39345816	39345816	21.33718589	3.85E-06	0.033406115	G	T	41	17	24	28	5	23	28	20	8	29	29	0	0
17	39586397	39586397	20.83235516	5.01E-06	0.036576218	G	T	17	8	9	13	0	13	11	8	3	20	20	0	0
17	39984539	39984539	19.3908073	1.07E-05	0.048439894	G	A	37	14	23	25	5	20	13	12	1	38	35	3	0
17	40261492	40261492	21.15155048	4.24E-06	0.03444359	A	G	26	17	9	19	4	15	35	33	2	33	33	0	0
17	40272235	40272235	24.52892073	7.32E-07	0.019129155	A	C	67	32	35	64	24	40	87	73	14	57	57	0	1
17	40341238	40341238	23.95253721	9.87E-07	0.020850806	T	C	24	6	18	27	1	26	27	18	9	28	27	1	0
17	40513583	40513583	19.99292801	7.77E-06	0.043622634	A	G	32	15	17	22	0	22	23	13	10	46	40	6	0
17	44243259	44243259	22.87437252	1.73E-06	0.025228968	C	T	19	13	6	16	16	0	31	4	27	24	5	19	0
17	48797072	48797072	22.98786311	1.63E-06	0.024552791	A	G	31	4	27	31	1	30	25	23	2	37	24	13	0
17	48798486	48798486	23.26903396	1.41E-06	0.023217937	G	A	23	3	20	15	0	15	17	17	0	30	19	11	0
17	48798715	48798715	22.21714692	2.43E-06	0.02824727	T	G	14	4	10	16	0	16	19	19	0	11	8	3	1
17	50281977	50281977	20.44307108	6.14E-06	0.039945552	A	T	40	9	31	21	1	20	34	31	3	33	23	10	0
17	50281984	50281984	21.05498285	4.46E-06	0.035193553	G	T	43	9	34	21	1	20	35	32	3	35	24	11	0
17	56981609	56981609	21.14018201	4.27E-06	0.034537307	G	A	32	8	24	21	1	20	34	34	0	31	18	13	0
17	56995248	56995248	21.54579927	3.45E-06	0.032241977	C	T	43	13	30	23	1	22	28	27	1	20	15	5	1
17	56996691	56996691	27.18124091	1.85E-07	0.011542137	G	A	16	6	10	19	1	18	22	22	0	26	23	3	0
17	57005763	57005763	21.75327169	3.10E-06	0.030882709	C	A	30	12	18	19	2	17	35	35	0	38	30	8	0
17	57006837	57006837	23.46744354	1.27E-06	0.022238136	C	T	26	6	20	19	3	16	22	22	0	26	22	4	0
17	57006907	57006907	20.97043859	4.66E-06	0.03568517	C	A	26	7	19	17	2	15	27	27	0	26	20	6	0
17	57008225	57008225	29.82787409	4.72E-08	0.008143002	G	A	14	4	10	19	0	19	30	28	2	22	20	2	0
17	57008247	57008247	27.11265826	1.92E-07	0.01166789	C	T	18	13	5	18	18	0	26	3	23	27	4	23	0
17	57009368	57009368	19.230807	1.16E-05	0.049789392	G	A	30	11	19	17	2	15	39	38	1	27	23	4	0
17	57017699	57017699	30.11640258	4.07E-08	0.007834168	G	A	41	14	27	26	1	25	33	33	0	38	31	7	0
17	57017788	57017788	20.91338007	4.81E-06	0.036032219	C	T	17	14	3	25	25	0	22	3	19	29	10	19	0
17	57019893	57019893	25.29777871	4.91E-07	0.016536382	G	A	17	4	13	23	2	21	31	31	0	32	24	7	0
17	57020368	57020368	26.74724114	2.32E-07	0.012585975	G	A	27	8	19	23	1	22	23	23	0	30	24	6	0
17	57024974	57024974	20.96752081	4.67E-06	0.03570559	A	C	13	3	10	19	4	15	23	23	0	27	23	4	0
17	57027716	57027716	25.70140904	3.99E-07	0.015585308	A	G	21	18	3	16	16	0	24	2	22	33	8	25	0
17	57029513	57029513	30.09394937	4.12E-08	0.007843363	C	T	22	7	15	31	2	29	34	34	0	31	26	5	0
17	57032771	57032771	38.66375494	5.03E-10	0.002437149	G	A	34	10	24	24	1	23	37	37	0	36	33	3	0
17	61670513	61670513	20.42140931	6.21E-06	0.040047366	C	T	25	4	21	22	0	22	34	22	12	31	23	8	0
17	64332594	64332594	21.1679686	4.21E-06	0.034409871	G	A	23	11	12	24	19	5	27	2	25	23	0	23	1
17	64335064	64335064	19.75208786	8.82E-06	0.045369535	G	A	30	19	11	30	10	20	26	25	1	27	27	0	1
17	64565629	64565629	23.83128413	1.05E-06	0.021218418	C	T	34	19	15	39	9	30	37	30	7	35	35	0	1
17	65545531	65545531	22.57462956	2.02E-06	0.026425541	A	C	29	18	11	26	24	2	32	8	24	38	2	36	0
17	66566300	66566300	21.18773038	4.16E-06	0.03433213	C	T	17	4	13	17	14	3	28	0	28	20	0	20	0
17	66585673	66585673	20.70158511	5.37E-06	0.037865676	A	G	23	6	17	25	24	1	16	0	16	22	3	19	1
17	66608888	66608888	20.95359434	4.71E-06	0.035783088	G	A	22	11	11	21	18	3	25	1	24	14	0	14	1
17	66617420	66617420	21.20090746	4.14E-06	0.034259893	C	T	30	23	7	34	13	21	31	31	0	32	32	0	1
17	66638779	66638779	19.34788571	1.09E-05	0.048842646	T	G	33	8	25	28	21	7	29	0	29	26	1	25	1
17	66672879	66672879	19.36026017	1.08E-05	0.048750702	C	T	16	7	9	24	19	5	29	0	29	25	2	23	0
17	66701402	66701402	19.3722726	1.08E-05	0.048617283	C	T	20	2	18	23	21	2	35	0	35	21	2	19	1
17	66717411	66717411	21.28507942	3.96E-06	0.033681583	C	T	36	11	25	23	19	4	29	0	29	29	2	27	0
17	67014966	67014966	19.81150539	8.55E-06	0.044862995	C	T	26	16	10	31	15	16	35	35	0	38	38	0	0
17	67093324	67093324	19.66975399	9.20E-06	0.046072054	G	A	40	24	16	31	16	15	30	30	0	36	36	0	0
17	67101534	67101534	20.96913225	4.67E-06	0.035689815	G	A	31	16	15	28	12	16	37	37	0	25	25	0	1
17	68248152	68248152	26.78085782	2.28E-07	0.012530628	A	C	28	21	7	30	27	3	28	2	26	24	2	22	1
17	71939306	71939306	19.43300178	1.04E-05	0.048062537	A	C	28	6	22	33	18	15	30	0	30	37	0	37	0
17	71972449	71972449	19.64397523	9.33E-06	0.046291948	C	T	27	24	3	22	6	16	34	34	0	30	30	0	0
17	73999391	73999391	23.69970163	1.13E-06	0.021490615	G	C	29	17	12	18	16	2	18	0	18	29	3	26	0
17	74374262	74374262	22.95145892	1.66E-06	0.024802336	C	A	29	2	27	27	0	27	26	15	11	41	29	12	0
17	74374325	74374325	21.98179995	2.75E-06	0.029649002	T	C	30	2	28	23	0	23	25	15	10	40	27	13	0
17	74374577	74374577	20.48229696	6.02E-06	0.039769428	G	A	35	3	32	29	0	29	29	17	12	36	23	13	0
17	74375312	74375312	20.5779152	5.73E-06	0.038927679	A	C	27	6	21	35	0	35	24	16	8	34	25	9	1
17	74375329	74375329	19.85867813	8.34E-06	0.044571486	C	T	29	9	20	28	0	28	27	19	8	31	23	8	0
17	74386722	74386722	22.73041864	1.86E-06	0.025853043	G	C	31	5	26	26	1	25	35	25	10	41	34	7	0
17	81288233	81288233	22.17054935	2.49E-06	0.028485528	C	T	28	3	25	22	0	22	28	21	7	31	20	11	0
17	84475851	84475851	19.28539812	1.13E-05	0.049332924	G	A	33	14	19	13	0	13	22	17	5	17	16	1	0
17	86199968	86199968	19.24838503	1.15E-05	0.04961166	G	C	38	14	24	30	24	6	29	1	28	34	2	32	0
17	86200006	86200006	19.68728842	9.12E-06	0.045934495	T	A	36	27	9	25	7	18	27	27	0	21	21	0	1
17	86200007	86200007	19.25291203	1.14E-05	0.049574182	A	T	35	28	7	24	7	17	30	30	0	24	24	0	0
17	86200188	86200188	20.86253456	4.93E-06	0.036350266	T	C	39	28	11	31	8	23	27	27	0	37	36	1	0
17	86393313	86393313	26.7035591	2.37E-07	0.012585975	C	T	29	14	15	27	6	21	23	22	1	37	37	0	0
17	86393334	86393334	20.41596792	6.23E-06	0.040062278	A	C	27	13	14	25	6	19	25	24	1	33	32	1	0
17	86393511	86393511	28.07362789	1.17E-07	0.010060005	T	A	17	8	9	25	4	21	20	19	1	36	36	0	0
17	86393653	86393653	21.21900315	4.10E-06	0.034183068	G	A	27	13	13	21	4	17	29	29	0	22	21	1	0
17	86395272	86395272	22.59263198	2.00E-06	0.026414771	G	A	35	14	21	36	10	26	33	30	3	45	44	1	0
17	86403874	86403874	24.46417592	7.57E-07	0.019431638	A	G	25	13	12	30	7	23	27	27	0	42	40	2	0
17	86404381	86404381	19.55192234	9.79E-06	0.047049745	T	C	16	7	9	14	4	10	21	20	1	35	35	0	0
17	86404382	86404382	19.77840519	8.70E-06	0.04508379	G	A	16	7	9	15	4	11	19	18	1	35	35	0	0
17	86404447	86404447	19.82777992	8.47E-06	0.044760829	C	G	26	11	15	17	4	13	29	26	3	40	39	1	0
17	86405750	86405750	20.79617906	5.11E-06	0.037022227	C	T	24	9	15	23	4	19	34	31	3	36	33	3	0
17	86406790	86406790	21.32553117	3.88E-06	0.033406115	T	C	32	18	14	25	3	22	28	25	3	38	36	2	0
17	86406885	86406885	21.77618439	3.06E-06	0.030741248	C	T	31	16	15	33	8	25	33	26	7	43	43	0	0
17	86408351	86408351	22.55351419	2.04E-06	0.026550927	G	A	29	19	10	24	1	23	39	36	3	33	30	3	0
17	86410019	86410019	23.0683352	1.56E-06	0.024190143	T	C	29	18	11	29	2	27	27	25	2	21	20	1	1
17	86410032	86410032	19.46469975	1.02E-05	0.047769212	G	A	24	15	9	24	2	22	29	26	3	21	20	1	1
17	86410622	86410622	20.27185545	6.72E-06	0.041235792	C	T	18	11	7	27	3	24	16	14	2	21	21	0	1
17	86410695	86410695	21.16746322	4.21E-06	0.034409871	G	A	16	6	10	37	6	31	29	25	4	33	31	2	1
17	86411185	86411185	24.24120555	8.50E-07	0.020056075	C	A	18	4	14	28	6	22	31	29	2	40	38	2	0
17	86411680	86411680	24.49735271	7.44E-07	0.019233959	G	A	16	6	10	20	2	18	26	24	2	30	29	1	0
17	86413097	86413097	26.1304109	3.19E-07	0.014504935	T	C	27	11	16	26	7	19	24	24	0	20	20	0	1
17	86413156	86413156	22.27917109	2.36E-06	0.027945476	G	A	32	11	21	36	13	23	28	28	0	26	25	1	1
17	86413393	86413393	20.4962471	5.97E-06	0.039688801	C	T	29	9	20	33	5	27	32	29	3	25	22	3	1
17	86414210	86414210	19.85336864	8.36E-06	0.044600871	G	A	29	18	11	12	2	10	33	32	1	27	27	0	0
17	86414226	86414226	19.57779378	9.66E-06	0.046906548	A	G	30	20	10	15	3	12	36	35	1	32	32	0	0
17	86414228	86414228	21.44394428	3.64E-06	0.032819703	C	T	31	20	11	15	3	12	35	34	1	31	31	0	0
17	86414229	86414229	19.84980296	8.38E-06	0.044608114	T	C	31	20	11	14	3	11	33	32	1	31	31	0	0
17	86414233	86414233	24.87925193	6.10E-07	0.017945976	C	T	30	18	12	17	3	14	34	33	1	31	31	0	0
17	86414241	86414241	22.57922019	2.02E-06	0.026425541	A	G	33	19	14	16	3	13	32	30	2	31	31	0	0
17	86416870	86416870	25.14722425	5.31E-07	0.017224783	G	A	17	6	11	13	1	12	26	24	2	24	24	0	0
17	86418678	86418678	23.69839244	1.13E-06	0.021490615	C	T	15	6	9	19	2	17	22	21	1	16	16	0	1
17	86419595	86419595	23.0541531	1.58E-06	0.024287916	G	A	34	21	13	29	4	25	32	29	3	41	40	1	0
17	86419623	86419623	30.69735415	3.02E-08	0.006974755	A	G	39	19	20	26	3	23	37	35	2	47	46	1	0
17	86419712	86419712	20.94400488	4.73E-06	0.035864289	C	T	44	21	23	28	4	24	42	37	5	41	37	3	0
17	86422245	86422245	20.7483335	5.24E-06	0.037349601	A	G	27	16	11	22	6	16	34	31	3	35	35	0	0
17	86424606	86424606	20.33974491	6.48E-06	0.040784387	C	T	26	9	17	23	7	15	30	29	1	21	21	0	1
17	86433429	86433429	24.26667115	8.39E-07	0.020017352	T	C	21	9	12	20	2	18	29	28	1	26	25	1	0
17	86439526	86439526	22.35301257	2.27E-06	0.027599536	G	C	19	6	13	17	4	13	22	22	0	32	30	2	0
17	86439603	86439603	23.93078026	9.99E-07	0.020975949	C	T	30	17	13	24	3	21	23	21	2	22	22	0	1
17	86455553	86455553	21.39818479	3.73E-06	0.033190271	G	A	20	9	11	25	5	20	30	29	1	33	32	1	0
17	86456519	86456519	24.82637086	6.27E-07	0.018107759	G	A	18	8	10	28	6	22	23	23	0	28	27	1	0
17	86457785	86457785	25.11871622	5.39E-07	0.017328254	A	T	29	12	17	26	7	19	48	43	5	41	41	0	0
17	86457934	86457934	25.78420948	3.82E-07	0.01553659	T	C	21	12	9	29	6	23	33	31	2	35	35	0	0
17	86458594	86458594	22.68324818	1.91E-06	0.025987751	G	A	32	13	19	23	5	18	27	24	3	28	28	0	0
17	86458786	86458786	28.57829498	9.00E-08	0.009297521	C	T	29	11	18	26	5	21	26	23	3	42	42	0	0
17	86463355	86463355	19.36499659	1.08E-05	0.048678354	A	T	18	6	12	19	3	16	34	28	6	35	33	2	0
17	86463535	86463535	21.78264298	3.05E-06	0.030714584	A	T	23	14	9	22	2	20	30	27	3	31	30	1	0
17	86463540	86463540	22.20265736	2.45E-06	0.028274222	C	T	25	16	9	26	3	23	29	26	3	32	31	1	0
17	86463619	86463619	22.45898197	2.15E-06	0.027068173	G	A	28	12	16	23	3	20	29	25	4	32	31	1	0
17	86471945	86471945	19.57045295	9.70E-06	0.04690763	T	C	21	8	13	25	5	20	23	22	1	31	28	3	0
17	86472242	86472242	19.41058759	1.05E-05	0.048192086	G	A	35	20	15	30	6	24	33	28	5	45	44	1	0
17	86472435	86472435	30.66340837	3.07E-08	0.006974755	T	C	38	17	21	38	5	33	37	33	4	31	31	0	1
17	86472612	86472612	24.56871369	7.17E-07	0.019001427	T	C	45	23	22	33	6	27	43	32	11	39	39	0	0
17	86478956	86478956	21.72864414	3.14E-06	0.03104438	A	G	20	10	10	18	3	15	28	23	5	34	34	0	0
17	86478966	86478966	27.13745288	1.89E-07	0.011659845	A	G	19	9	10	19	1	18	29	22	7	32	32	0	0
17	86492694	86492694	24.71065172	6.66E-07	0.018451513	G	A	36	14	22	19	1	18	43	31	12	26	26	0	0
17	90061829	90061829	19.39436308	1.06E-05	0.048397415	C	T	32	12	20	19	0	19	16	10	6	27	24	3	0
17	90080570	90080570	20.30360569	6.61E-06	0.041022063	A	T	47	12	35	36	0	36	30	15	15	30	25	5	1
17	91434979	91434979	19.69320898	9.09E-06	0.045934495	A	G	36	21	15	26	8	18	20	18	2	34	34	0	0
17	91437769	91437769	21.14062835	4.27E-06	0.034537307	C	A	36	23	13	30	19	11	28	6	22	48	0	48	0
17	94132957	94132957	19.49299395	1.01E-05	0.047481685	A	G	28	15	13	22	6	16	30	30	0	27	26	1	0
17	94254298	94254298	19.41346281	1.05E-05	0.048152974	G	A	26	18	8	21	2	19	25	25	0	26	23	3	0
17	94273930	94273930	19.65927888	9.26E-06	0.046119161	C	T	29	19	10	25	23	2	32	6	26	36	6	30	0
17	94391636	94391636	22.96568734	1.65E-06	0.02471504	T	C	19	15	4	19	19	0	25	4	21	28	7	21	0
17	94402213	94402213	19.97654644	7.84E-06	0.043691419	G	A	31	19	12	20	20	0	30	6	24	25	5	20	0
17	94402635	94402635	19.44982511	1.03E-05	0.047932903	C	T	19	13	6	19	19	0	13	3	10	31	6	25	0
17	94405514	94405514	21.49975856	3.54E-06	0.032528875	G	A	15	10	5	16	15	1	18	1	17	25	2	23	0
18	10582875	10582875	20.33838278	6.49E-06	0.040784387	T	G	22	5	17	36	0	36	47	39	8	34	18	16	1
18	11662532	11662532	20.41143608	6.25E-06	0.040094174	G	A	34	32	2	28	28	0	30	12	18	30	13	17	0
18	15652806	15652806	26.48409387	2.66E-07	0.01310923	C	T	26	10	16	27	6	21	27	27	0	26	25	1	1
18	15669771	15669771	21.61216548	3.34E-06	0.031841357	A	G	25	19	6	38	32	6	29	2	27	34	6	28	1
18	15676621	15676621	21.63783912	3.29E-06	0.031657984	G	A	31	21	9	25	20	5	32	0	32	38	7	31	0
18	15684011	15684011	20.77849387	5.16E-06	0.037105609	G	A	32	16	16	22	5	17	27	26	1	33	32	1	0
18	15721520	15721520	20.43119892	6.18E-06	0.04001581	T	G	35	18	17	36	30	6	22	0	22	26	4	22	1
18	15723295	15723295	19.73998689	8.87E-06	0.045464689	C	A	34	23	11	16	14	2	26	1	25	36	6	30	0
18	15740122	15740122	22.42359997	2.19E-06	0.027347563	G	T	39	25	14	32	27	5	29	1	28	17	1	16	1
18	15743809	15743809	19.34678534	1.09E-05	0.048843218	C	A	35	28	7	34	30	4	39	6	33	37	9	28	0
18	15745108	15745108	20.4721869	6.05E-06	0.039809279	G	A	28	17	11	32	28	4	21	1	20	28	4	24	1
18	15747279	15747279	21.27701366	3.97E-06	0.033711604	G	C	35	18	17	23	3	20	27	25	2	36	33	2	0
18	15747840	15747840	19.47111924	1.02E-05	0.047737099	G	A	30	18	12	28	22	6	27	0	27	27	5	22	1
18	15756052	15756052	21.58202547	3.39E-06	0.032026081	A	C	44	31	13	36	30	6	37	4	33	39	5	34	0
18	15760433	15760433	21.18873144	4.16E-06	0.03433213	C	A	25	16	9	20	17	3	22	0	22	16	2	14	1
18	15760507	15760507	20.45276961	6.11E-06	0.039897865	G	A	24	10	14	26	3	23	20	19	1	22	20	2	1
18	15764602	15764602	20.66162597	5.48E-06	0.038149716	G	A	35	20	15	27	20	7	21	0	21	33	4	29	0
18	15764610	15764610	20.98050182	4.64E-06	0.035586595	A	G	34	17	17	28	22	6	22	0	22	29	3	26	0
18	15764928	15764928	20.94329406	4.73E-06	0.035866925	C	T	27	18	9	19	15	4	27	1	26	26	1	25	0
18	15767108	15767108	23.13718747	1.51E-06	0.023952059	C	T	37	16	21	29	6	23	24	24	0	34	31	3	0
18	15767152	15767152	19.34807617	1.09E-05	0.048842646	C	T	37	14	23	25	7	18	18	18	0	25	23	2	0
18	15767194	15767194	21.36295521	3.80E-06	0.03332468	A	G	31	11	20	25	7	18	25	25	0	30	27	3	0
18	15767766	15767766	20.88820486	4.87E-06	0.036172413	T	C	37	18	19	23	18	5	33	3	30	25	0	25	0
18	15801717	15801717	22.75406763	1.84E-06	0.025742945	G	A	30	11	19	27	5	22	27	27	0	26	23	3	1
18	15811469	15811469	24.10189309	9.14E-07	0.02057277	T	C	37	22	15	28	23	5	27	7	20	38	0	38	0
18	15811493	15811493	20.29246949	6.65E-06	0.041110798	C	T	39	23	16	26	21	5	31	7	24	39	1	38	0
18	16074060	16074060	20.49036742	5.99E-06	0.039711706	A	G	47	44	3	32	32	0	47	14	33	34	18	16	0
18	16539638	16539638	22.04646689	2.66E-06	0.029306914	G	A	38	27	11	38	15	23	42	42	0	25	25	0	1
18	18440051	18440051	20.81186046	5.07E-06	0.036825823	C	T	15	4	11	21	3	18	26	26	0	27	21	6	0
18	18443311	18443311	20.66897276	5.46E-06	0.038089678	C	T	25	8	17	25	0	25	32	28	4	17	11	6	1
18	18455056	18455056	21.20291199	4.13E-06	0.034259893	A	G	42	12	30	33	1	31	33	29	4	47	32	15	0
18	19843444	19843444	19.76397271	8.76E-06	0.045286756	T	G	28	1	27	34	0	34	42	28	14	28	13	15	1
18	23664732	23664732	19.89704942	8.17E-06	0.044327968	G	A	36	30	6	26	26	0	42	12	30	41	16	25	0
18	23665307	23665307	19.66955805	9.21E-06	0.046072054	G	A	45	36	9	33	31	2	30	5	25	47	16	31	0
18	23667793	23667793	21.87718361	2.91E-06	0.030060541	T	C	37	28	9	22	21	1	26	3	23	32	8	24	0
18	23751215	23751215	20.96419098	4.68E-06	0.035719568	C	A	25	3	22	23	0	23	33	23	10	43	28	15	0
18	23784995	23784995	20.54171312	5.83E-06	0.039303256	G	C	22	3	19	27	0	27	38	29	9	20	13	7	1
18	23987513	23987513	19.5560199	9.77E-06	0.047017231	C	T	40	5	35	35	0	35	19	12	7	43	27	16	0
18	23997086	23997086	24.37062515	7.95E-07	0.019642972	C	T	29	2	27	23	0	23	31	16	15	32	27	5	0
18	24019351	24019351	22.4667819	2.14E-06	0.027033537	A	G	28	11	17	19	1	18	29	26	3	24	22	2	0
18	24239800	24239800	19.34648306	1.09E-05	0.048843218	G	C	43	25	18	24	5	19	47	47	0	45	39	6	0
18	25556345	25556345	22.61289634	1.98E-06	0.026269165	T	C	27	23	4	18	18	0	29	5	24	26	8	18	0
18	25764525	25764525	20.20302039	6.96E-06	0.041742525	T	C	39	19	20	22	3	19	42	39	3	32	29	3	0
18	25765034	25765034	29.58226177	5.36E-08	0.008539927	T	G	29	17	12	19	0	19	27	26	1	31	29	2	0
18	25765076	25765076	21.66809375	3.24E-06	0.03145327	T	C	24	10	14	21	2	19	27	26	1	24	21	3	0
18	31157875	31157875	20.3611021	6.41E-06	0.040570949	C	T	23	17	6	25	25	0	27	7	20	32	9	23	0
18	31164726	31164726	21.54347582	3.46E-06	0.032244878	T	C	28	8	20	18	0	18	24	16	8	25	22	3	0
18	31168032	31168032	20.38370057	6.34E-06	0.040333964	T	C	19	16	3	24	24	0	21	6	15	35	9	26	0
18	31169396	31169396	21.00769563	4.57E-06	0.035517349	T	A	39	34	5	26	26	0	33	12	21	28	9	19	0
18	31169808	31169808	22.56280708	2.03E-06	0.026518737	C	T	44	39	5	42	42	0	30	10	20	30	11	19	1
18	31169809	31169809	21.79611313	3.03E-06	0.030582169	T	C	41	36	5	42	42	0	30	10	20	29	11	18	1
18	31169887	31169887	19.89961148	8.16E-06	0.044310578	T	C	41	36	5	42	42	0	30	10	20	29	11	18	1
18	31171019	31171019	19.30073716	1.12E-05	0.049220658	A	G	18	14	4	35	34	1	29	3	26	20	6	14	1
18	31174341	31174341	21.46794073	3.60E-06	0.032643335	G	A	35	28	7	18	18	0	36	9	27	37	13	24	0
18	31174360	31174360	21.26957076	3.99E-06	0.033781007	G	A	20	16	4	20	20	0	35	6	29	34	12	22	0
18	31174412	31174412	21.74845369	3.11E-06	0.030882709	G	A	18	5	13	18	0	18	36	31	5	37	27	10	0
18	31174993	31174993	21.49281013	3.55E-06	0.032533253	C	T	34	4	30	21	1	20	35	28	7	29	23	6	0
18	31176993	31176993	19.34637276	1.09E-05	0.048843218	C	T	22	7	15	18	0	18	27	17	10	29	26	3	0
18	31177046	31177046	19.48149151	1.02E-05	0.047598938	C	T	23	17	6	25	24	1	36	10	26	28	4	24	0
18	31209496	31209496	20.31797771	6.56E-06	0.040946909	A	G	28	23	5	20	20	0	29	12	17	34	7	27	0
18	31210507	31210507	19.59427383	9.58E-06	0.046780545	T	A	37	29	8	25	25	0	31	11	20	33	9	24	0
18	31210514	31210514	19.95645964	7.92E-06	0.043864957	G	A	35	24	11	23	23	0	29	10	19	29	5	24	0
18	31213330	31213330	19.73978838	8.87E-06	0.045464689	T	C	36	27	9	21	21	0	32	16	16	34	6	28	0
18	31218938	31218938	19.61589441	9.47E-06	0.046550267	G	A	25	6	19	21	0	21	27	14	13	33	28	5	0
18	31219207	31219207	21.20604651	4.12E-06	0.034259893	T	C	27	7	20	33	2	31	35	28	7	33	27	6	0
18	31219704	31219704	19.27309513	1.13E-05	0.049443045	G	T	35	8	27	25	0	25	27	16	11	28	22	6	0
18	31232178	31232178	19.75071509	8.82E-06	0.04539371	C	T	32	6	26	40	0	40	24	13	11	34	26	8	1
18	31232451	31232451	19.88480339	8.23E-06	0.044445789	A	T	33	27	6	35	35	0	27	10	17	39	13	26	0
18	31237459	31237459	22.99079207	1.63E-06	0.024539957	T	C	34	12	22	25	0	25	39	25	14	44	38	6	0
18	31239853	31239853	21.27740777	3.97E-06	0.033711604	C	G	38	33	5	26	26	0	25	13	12	23	3	20	1
18	31241889	31241889	20.45591823	6.10E-06	0.039874693	C	T	43	7	36	33	0	33	42	23	19	41	29	12	0
18	31249759	31249759	22.71376672	1.88E-06	0.025904058	G	C	24	8	16	37	0	37	21	18	3	41	29	12	0
18	31265520	31265520	19.27564635	1.13E-05	0.049424578	G	A	36	6	30	40	2	38	36	21	15	31	26	5	1
18	31277140	31277140	22.82485409	1.77E-06	0.025321438	A	G	27	26	1	28	28	0	40	15	25	36	13	23	0
18	39345507	39345507	19.92661671	8.05E-06	0.044013569	G	A	48	47	1	32	32	0	34	11	23	33	20	13	0
18	39348110	39348110	21.05931734	4.45E-06	0.035164036	T	G	38	36	2	33	33	0	35	10	25	30	16	14	1
18	39348334	39348334	19.65721135	9.27E-06	0.046119161	T	C	23	23	0	32	32	0	29	7	22	24	15	9	1
18	39348941	39348941	19.7992609	8.60E-06	0.044956714	T	G	40	38	2	23	23	0	24	3	21	36	23	13	0
18	41483652	41483652	20.14906272	7.16E-06	0.042223489	T	A	32	29	3	21	21	0	25	3	22	27	15	12	0
18	41534617	41534617	23.7917856	1.07E-06	0.021334367	A	C	34	10	24	43	4	39	27	27	0	28	19	9	1
18	41570552	41570552	19.98008232	7.83E-06	0.043645536	A	G	31	28	3	35	32	3	27	2	25	17	6	11	1
18	41586615	41586615	19.81918788	8.51E-06	0.044819244	G	A	34	8	26	30	6	24	33	33	0	35	24	11	0
18	41669259	41669259	20.34749584	6.46E-06	0.040721067	G	T	21	6	15	20	4	16	31	31	0	26	22	4	0
18	41708262	41708262	22.4861687	2.12E-06	0.026981333	A	C	36	28	8	28	27	1	27	3	24	20	4	16	1
18	41708271	41708271	20.49881504	5.97E-06	0.039664017	G	A	36	27	9	30	29	1	28	4	24	20	5	15	1
18	41889402	41889402	19.28078431	1.13E-05	0.049369537	A	G	29	22	7	33	26	7	21	0	21	25	7	18	1
18	52788855	52788855	20.27747194	6.70E-06	0.041172591	G	A	32	7	25	29	2	27	38	29	9	31	25	6	0
18	56492564	56492564	20.68496969	5.41E-06	0.037948324	C	T	30	15	15	23	12	11	32	32	0	43	43	0	0
18	56492569	56492569	19.92365659	8.06E-06	0.044024101	A	T	30	15	15	24	13	11	34	34	0	39	39	0	0
18	56958310	56958310	20.72475057	5.30E-06	0.03759209	C	T	21	1	20	27	0	27	29	18	11	32	21	11	0
18	56966032	56966032	19.35122272	1.09E-05	0.048833193	G	T	36	2	34	20	0	20	32	15	17	30	21	9	0
18	56970702	56970702	22.71162802	1.88E-06	0.025904058	T	C	39	2	37	30	0	29	50	25	25	37	25	12	0
18	56971302	56971302	20.39850034	6.29E-06	0.040193865	A	T	29	5	24	41	0	41	45	23	22	52	37	15	0
18	56972884	56972884	19.69988924	9.06E-06	0.045826319	G	A	39	5	34	35	0	35	27	13	14	30	22	8	1
18	56972893	56972893	21.82896765	2.98E-06	0.030366536	G	A	39	5	34	34	0	34	26	12	14	35	27	8	0
18	56975902	56975902	20.64980264	5.51E-06	0.038222886	G	C	31	4	27	27	0	27	34	15	19	46	35	11	0
18	56978135	56978135	20.68545262	5.41E-06	0.037948324	G	T	28	3	25	26	1	25	28	17	11	31	27	4	0
18	56995161	56995161	19.59827581	9.56E-06	0.046733225	T	C	30	1	29	37	0	37	24	11	13	37	25	12	0
18	56995189	56995189	21.08795777	4.39E-06	0.03490872	G	A	23	0	23	32	0	32	26	12	14	31	21	10	1
18	66969328	66969328	19.77022349	8.73E-06	0.045209566	A	C	12	8	4	19	6	13	22	22	0	25	25	0	0
18	75655048	75655048	19.91538273	8.09E-06	0.044136778	A	G	10	7	3	20	12	8	22	0	22	20	0	20	0
18	75674505	75674505	27.73664924	1.39E-07	0.01043656	T	C	24	14	10	24	18	6	35	0	35	23	0	23	1
18	75676278	75676278	22.68683431	1.91E-06	0.025978434	A	T	24	12	12	27	19	8	32	0	32	31	1	30	0
18	80249242	80249242	21.19605198	4.15E-06	0.034295563	C	A	31	14	17	24	20	4	38	0	38	33	4	29	0
18	80826594	80826594	27.01188067	2.02E-07	0.011839375	C	G	42	18	24	30	7	23	38	34	4	38	38	0	0
18	81384092	81384092	21.37509926	3.78E-06	0.033240409	A	G	50	45	5	27	8	19	35	35	0	40	40	0	0
18	81384106	81384106	21.64383631	3.28E-06	0.031608408	G	A	48	42	6	28	9	19	38	38	0	36	36	0	0
18	81385680	81385680	19.79087869	8.64E-06	0.045017042	T	C	34	30	4	20	5	15	31	31	0	37	37	0	0
18	81385700	81385700	21.49486156	3.55E-06	0.032528875	A	C	31	28	3	17	3	14	34	34	0	35	35	0	0
18	81385743	81385743	22.43635903	2.17E-06	0.027218607	C	T	35	29	6	26	9	17	27	27	0	49	49	0	0
18	81386031	81386031	23.80092514	1.07E-06	0.021334367	G	A	46	9	37	23	16	7	37	0	37	41	0	41	0
18	81386037	81386037	22.33856868	2.29E-06	0.02764698	A	G	47	40	7	24	7	17	41	41	0	42	42	0	0
18	81386040	81386040	19.53803817	9.86E-06	0.047103366	C	T	44	38	6	24	8	16	42	42	0	41	41	0	0
18	81388650	81388650	22.71241542	1.88E-06	0.025904058	G	T	25	21	4	25	7	18	32	32	0	32	32	0	0
18	81388696	81388696	20.64747824	5.52E-06	0.038250192	T	G	20	16	4	27	10	17	40	40	0	36	36	0	0
18	81388744	81388744	22.54400072	2.05E-06	0.026598441	G	T	13	8	5	30	9	21	36	36	0	23	23	0	1
18	81391650	81391650	20.79183842	5.12E-06	0.037040016	G	A	48	13	35	27	21	6	21	0	21	33	1	32	0
18	81394202	81394202	20.21089754	6.94E-06	0.04172729	A	G	32	7	25	28	24	4	25	0	25	35	3	32	0
18	81394433	81394433	19.82822593	8.47E-06	0.044760829	T	G	26	6	20	29	26	3	36	0	36	27	4	23	1
18	81403395	81403395	19.85775292	8.34E-06	0.044577185	T	C	29	25	4	31	12	19	39	39	0	39	39	0	0
18	81403837	81403837	23.99394094	9.66E-07	0.020845043	T	C	22	21	1	31	8	23	31	31	0	41	41	0	0
18	81440477	81440477	29.4606253	5.71E-08	0.008693355	G	A	30	22	8	20	3	17	34	34	0	37	37	0	0
18	81459881	81459881	19.82210552	8.50E-06	0.044795346	T	A	18	10	8	30	14	16	28	28	0	28	28	0	1
18	82639630	82639630	20.87539246	4.90E-06	0.036254229	G	A	30	26	4	26	26	0	38	17	21	38	10	28	0
18	82639655	82639655	24.32901301	8.12E-07	0.019824965	G	A	28	24	4	27	27	0	38	13	25	36	8	28	0
18	82639659	82639659	24.68488155	6.75E-07	0.018517041	C	T	28	24	4	27	27	0	39	14	25	36	8	28	0
18	82650792	82650792	19.75257423	8.81E-06	0.045367421	C	T	21	7	14	30	0	30	36	22	14	21	18	3	1
18	82652099	82652099	25.45788224	4.52E-07	0.016016141	C	T	26	7	19	31	0	31	28	17	11	27	25	2	1
18	82653678	82653678	22.64257445	1.95E-06	0.026148488	T	G	20	2	18	17	0	17	24	16	8	13	13	0	1
18	82655320	82655320	27.19091004	1.84E-07	0.011510422	G	A	27	8	19	25	0	25	33	26	7	37	31	6	0
18	82655323	82655323	19.75563183	8.80E-06	0.045367421	T	C	29	9	20	25	1	24	33	25	8	38	32	6	0
18	82665343	82665343	20.4795981	6.03E-06	0.039781119	A	G	37	10	27	41	3	37	28	18	10	29	27	2	1
18	82673062	82673062	19.5349562	9.88E-06	0.047130347	C	G	29	12	17	31	0	31	25	17	8	29	23	6	1
18	82673571	82673571	19.62140964	9.44E-06	0.046505509	C	T	33	27	6	27	27	0	34	16	18	34	8	26	0
18	82673589	82673589	20.17841576	7.05E-06	0.041901165	C	T	32	27	5	28	28	0	38	18	20	36	9	27	0
18	82675530	82675530	23.71938016	1.11E-06	0.021490615	A	T	25	5	20	25	0	25	36	21	15	37	32	5	0
18	82676089	82676089	21.35918366	3.81E-06	0.033329932	A	C	32	6	26	23	0	23	27	11	16	40	35	5	0
18	82678810	82678810	19.33304422	1.10E-05	0.048937591	C	T	26	7	19	34	2	32	24	19	5	24	20	4	1
18	82684596	82684596	25.56551237	4.28E-07	0.015856092	G	A	40	32	8	24	24	0	37	16	21	32	4	28	0
18	82685208	82685208	20.42141366	6.21E-06	0.040047366	G	T	31	26	5	30	29	1	32	11	21	41	9	32	0
18	82690681	82690681	20.44796013	6.13E-06	0.039923671	T	A	47	34	13	28	27	1	29	10	19	32	4	28	0
18	83165096	83165096	19.93593366	8.01E-06	0.043953484	T	C	23	18	5	27	10	17	22	22	0	33	33	0	0
18	83243819	83243819	19.45044607	1.03E-05	0.047925345	C	A	19	14	5	28	6	22	28	24	4	33	33	0	0
18	83279621	83279621	19.6174302	9.46E-06	0.046548048	C	G	25	18	7	21	5	16	39	38	1	32	32	0	0
18	84360842	84360842	23.16674061	1.49E-06	0.023779483	T	C	43	19	24	31	17	14	38	0	38	30	0	30	1
18	84391972	84391972	20.50128646	5.96E-06	0.03963184	T	C	32	10	22	22	14	8	23	0	23	35	0	35	0
18	84393808	84393808	19.2446695	1.15E-05	0.049646385	C	G	30	16	14	28	17	11	31	0	31	37	2	35	0
18	84393862	84393862	22.17250976	2.49E-06	0.028470924	G	A	34	14	20	24	14	10	28	0	28	40	0	40	0
18	84398872	84398872	21.56840042	3.41E-06	0.032115878	T	G	27	12	15	24	14	10	26	0	26	30	0	30	0
18	84422582	84422582	21.53837577	3.47E-06	0.032257771	A	G	42	17	25	38	21	17	34	0	34	33	0	33	1
18	84449218	84449218	21.75180412	3.10E-06	0.030882709	G	A	31	14	17	31	21	10	27	0	27	18	0	18	1
18	84451536	84451536	19.89949909	8.16E-06	0.044310578	C	T	32	13	19	32	20	12	23	0	23	35	1	34	0
18	84466175	84466175	23.44857187	1.28E-06	0.022396605	C	G	34	15	19	32	18	14	31	0	31	30	0	30	1
18	85096093	85096093	19.21339343	1.17E-05	0.049976169	C	T	26	2	24	41	24	17	30	0	30	49	0	49	0
18	85097888	85097888	19.30676955	1.11E-05	0.049136408	T	C	23	4	19	29	17	12	31	0	31	37	0	37	0
18	85097889	85097889	19.59372315	9.58E-06	0.046780545	A	T	23	4	19	29	17	12	31	0	31	37	0	37	0
19	3753593	3753593	19.74250689	8.86E-06	0.045464689	T	A	30	20	10	14	5	9	35	35	0	29	29	0	0
19	3753743	3753743	21.35366824	3.82E-06	0.033346881	G	A	33	23	10	18	6	12	32	32	0	31	31	0	0
19	3766399	3766399	19.86736383	8.30E-06	0.044518712	G	A	18	11	7	32	15	17	26	26	0	40	40	0	0
19	3911403	3911403	21.26010997	4.01E-06	0.033836284	C	T	26	12	14	28	15	13	29	0	29	29	0	29	0
19	15321803	15321803	21.95852241	2.79E-06	0.029665394	C	T	39	19	20	18	14	4	31	0	31	24	1	23	0
19	15326435	15326435	19.31088333	1.11E-05	0.049098786	G	A	36	25	11	27	3	24	39	39	0	30	24	6	0
19	15327212	15327212	23.35284812	1.35E-06	0.022769401	C	T	36	22	14	28	23	5	17	0	17	28	3	25	0
19	15358020	15358020	27.19469257	1.84E-07	0.011510422	T	C	26	13	13	30	4	26	35	35	0	24	22	2	1
19	15385880	15385880	21.75159517	3.10E-06	0.030882709	T	C	19	9	10	31	29	2	14	0	14	26	5	21	1
19	15387471	15387471	25.95602284	3.49E-07	0.015108271	G	T	31	15	16	32	5	27	21	21	0	40	37	3	0
19	15389681	15389681	21.1522806	4.24E-06	0.03444359	T	G	27	14	13	28	6	22	27	27	0	26	24	2	1
19	15390115	15390115	22.28167214	2.35E-06	0.027945476	A	T	27	12	15	20	5	15	26	26	0	35	33	2	0
19	15390783	15390783	19.73476552	8.90E-06	0.045464951	T	A	26	16	10	36	30	6	31	0	31	31	8	23	1
19	15390807	15390807	20.66350361	5.47E-06	0.038141051	G	A	20	11	9	35	30	5	30	0	30	28	6	22	1
19	15391033	15391033	20.28228386	6.68E-06	0.041125726	G	A	22	15	7	28	26	2	23	2	21	24	4	20	1
19	15479263	15479263	19.8320855	8.46E-06	0.044727966	T	C	33	18	15	32	7	25	25	25	0	38	33	5	0
19	15486780	15486780	21.07339952	4.42E-06	0.035026267	C	T	28	15	13	24	6	18	27	27	0	36	34	2	0
19	18399969	18399969	19.25873079	1.14E-05	0.049522406	T	C	29	17	12	26	13	13	24	24	0	37	37	0	0
19	20889528	20889528	21.10130588	4.36E-06	0.03485774	C	A	27	10	17	19	13	6	22	0	22	24	0	24	0
19	20966435	20966435	19.67911023	9.16E-06	0.045962576	C	T	36	15	21	27	13	14	31	0	31	36	0	36	0
19	21004014	21004014	19.83727671	8.43E-06	0.044664604	T	A	22	9	13	33	20	13	43	0	43	40	1	39	0
19	21026431	21026431	19.49703475	1.01E-05	0.047459566	T	C	36	14	22	33	16	17	22	0	22	36	0	36	0
19	21033652	21033652	19.2918666	1.12E-05	0.04931615	T	C	29	12	17	30	14	16	27	0	27	37	0	37	0
19	21070067	21070067	20.12696181	7.25E-06	0.042390521	A	C	18	9	9	13	9	4	16	0	16	30	0	30	0
19	21100562	21100562	20.52960145	5.87E-06	0.039407334	T	G	24	11	13	34	17	17	20	0	20	30	0	30	1
19	21109387	21109387	19.94357042	7.98E-06	0.043878423	A	G	25	10	15	23	14	9	24	0	24	23	0	23	0
19	21429023	21429023	19.26044744	1.14E-05	0.049514128	G	T	24	24	0	33	33	0	39	18	21	45	24	21	0
19	22462792	22462792	20.15300677	7.15E-06	0.042163405	T	C	32	17	15	23	9	14	29	29	0	22	22	0	1
19	22470150	22470150	19.68329386	9.14E-06	0.045934495	A	G	36	27	9	23	8	15	33	33	0	27	27	0	0
19	22484664	22484664	19.67041669	9.20E-06	0.046067988	A	T	30	21	9	25	10	15	34	34	0	22	22	0	1
19	22485395	22485395	21.48103507	3.57E-06	0.032568575	G	C	36	20	16	29	14	15	33	33	0	37	37	0	0
19	22485498	22485498	21.25322647	4.02E-06	0.033892334	G	A	34	21	13	30	14	16	32	32	0	33	33	0	0
19	22492833	22492833	21.80349603	3.02E-06	0.030526502	G	A	26	13	13	18	8	10	18	18	0	37	37	0	0
19	22494831	22494831	20.00396601	7.73E-06	0.043472232	T	C	28	18	10	19	8	11	33	33	0	34	34	0	0
19	22553787	22553787	22.39293311	2.22E-06	0.027448446	A	G	35	23	12	36	14	22	32	32	0	25	25	0	1
19	22558401	22558401	19.28941242	1.12E-05	0.04931615	A	T	35	24	11	38	18	20	26	26	0	33	33	0	1
19	22558576	22558576	20.99977898	4.59E-06	0.035549303	G	C	29	18	11	27	12	15	25	25	0	36	36	0	0
19	24457998	24457998	22.15133953	2.52E-06	0.028563003	T	C	26	11	15	19	3	16	26	26	0	27	24	3	0
19	24457999	24457999	22.3423787	2.28E-06	0.02764698	A	T	26	11	15	19	3	16	23	23	0	27	24	3	0
19	24458028	24458028	23.65621315	1.15E-06	0.021576688	G	A	25	7	18	17	3	14	25	25	0	31	27	4	0
19	24840278	24840278	19.85022508	8.38E-06	0.044608114	T	C	25	9	16	22	1	21	39	27	12	29	27	2	0
19	24869887	24869887	24.69152872	6.73E-07	0.018513027	G	A	27	21	6	32	4	28	29	27	2	26	26	0	1
19	27181118	27181118	24.52340973	7.34E-07	0.019148318	G	A	31	24	7	31	8	23	21	21	0	31	31	0	0
19	27181126	27181126	26.14796893	3.16E-07	0.014468514	T	A	30	23	7	29	6	23	24	24	0	27	27	0	1
19	33392872	33392872	19.8298595	8.46E-06	0.044748169	C	T	26	14	12	21	16	5	30	3	27	22	0	22	0
19	33425244	33425244	21.905622	2.86E-06	0.029897125	T	C	25	16	9	18	15	3	16	1	15	19	0	19	0
19	33429719	33429719	19.68687102	9.12E-06	0.045934495	G	A	27	16	11	18	12	6	28	0	28	25	1	24	0
19	33434352	33434352	19.22218602	1.16E-05	0.049900412	G	T	54	31	23	25	21	4	30	4	26	28	2	26	0
19	35569590	35569590	19.96621594	7.88E-06	0.043805779	T	A	30	20	10	36	28	8	31	2	29	35	4	31	1
19	38231624	38231624	22.29655224	2.34E-06	0.027818531	C	A	46	28	18	25	21	4	41	4	37	30	2	28	0
19	40492893	40492893	21.37204792	3.78E-06	0.03326038	A	G	18	3	15	26	3	23	30	25	5	33	29	4	0
19	40492920	40492920	19.98505269	7.80E-06	0.043634606	C	T	15	3	12	23	4	19	27	26	1	30	26	4	0
19	40495225	40495225	24.43287547	7.69E-07	0.019531722	A	C	24	7	17	23	1	22	27	25	2	37	31	6	0
19	41296229	41296229	19.31103317	1.11E-05	0.049098786	T	C	18	10	8	20	12	8	23	0	23	21	0	21	0
19	41296921	41296921	21.28934893	3.95E-06	0.033642385	C	A	13	8	5	17	12	5	20	0	20	23	0	23	0
19	41296945	41296945	20.2500448	6.80E-06	0.041357194	G	A	12	7	5	13	10	3	20	0	20	18	0	18	0
19	41297418	41297418	22.18203047	2.48E-06	0.028365149	G	A	29	15	14	30	13	17	25	25	0	31	31	0	0
19	41300200	41300200	21.67623806	3.23E-06	0.031356401	G	A	33	14	19	16	4	12	33	33	0	35	33	2	0
19	41301845	41301845	22.57468908	2.02E-06	0.026425541	G	A	37	24	13	33	22	11	33	0	33	33	2	31	0
19	41304350	41304350	21.75203714	3.10E-06	0.030882709	A	C	28	10	18	30	10	20	31	31	0	25	24	1	1
19	41304865	41304865	21.05353874	4.47E-06	0.035200347	A	T	25	15	10	27	21	6	29	1	28	40	3	37	0
19	41316490	41316490	19.92732358	8.04E-06	0.044013569	G	A	29	19	10	25	18	7	39	1	38	43	4	39	0
19	41326988	41326988	26.33663195	2.87E-07	0.013788525	C	T	20	12	8	20	14	6	19	0	19	32	0	32	0
19	41336968	41336968	20.68044696	5.43E-06	0.037995962	G	A	20	9	11	16	5	11	22	22	0	21	21	0	0
19	41366052	41366052	21.33077796	3.86E-06	0.033406115	G	A	39	15	24	28	9	19	27	27	0	37	34	3	0
19	41384595	41384595	21.10253411	4.35E-06	0.034846309	G	A	27	16	11	14	11	3	21	2	19	28	0	28	0
19	41388160	41388160	20.39284627	6.31E-06	0.040267407	A	G	17	10	7	25	17	8	22	2	20	31	0	31	0
19	41399710	41399710	23.13767978	1.51E-06	0.023952059	T	C	22	14	8	16	4	12	23	23	0	34	34	0	0
19	41400068	41400068	21.32798553	3.87E-06	0.033406115	G	A	23	13	10	15	2	13	29	29	0	24	23	1	0
19	41407962	41407962	19.40191139	1.06E-05	0.048293718	A	T	21	12	9	19	8	11	30	30	0	31	31	0	0
19	41415405	41415405	33.44191928	7.34E-09	0.0044073	C	A	31	18	13	27	1	26	40	40	0	43	40	3	0
19	41420673	41420673	21.27330137	3.98E-06	0.033746239	G	A	19	12	7	24	4	20	23	23	0	35	32	3	0
19	41421269	41421269	24.65346659	6.86E-07	0.018634884	G	T	22	14	8	14	1	13	34	33	1	25	25	0	0
19	41421290	41421290	29.5270394	5.51E-08	0.008618777	A	T	26	21	5	14	14	0	32	1	31	23	3	20	0
19	41435622	41435622	25.47037372	4.49E-07	0.016016141	A	G	25	20	5	27	6	21	36	36	0	30	30	0	0
19	41435784	41435784	25.31426964	4.87E-07	0.016510176	C	G	28	18	10	19	2	17	20	20	0	20	20	0	0
19	41436327	41436327	26.04206872	3.34E-07	0.014875328	G	A	51	31	20	20	6	14	40	40	0	40	40	0	0
19	41437257	41437257	33.20513083	8.29E-09	0.004564031	A	G	23	20	3	22	22	0	16	0	16	15	2	13	1
19	41437284	41437284	23.98519369	9.71E-07	0.020845043	A	G	18	15	3	20	19	1	16	0	16	18	3	15	1
19	41474363	41474363	23.31956854	1.37E-06	0.022860489	G	A	21	11	10	26	6	20	25	23	2	32	32	0	0
19	41475629	41475629	21.75100034	3.10E-06	0.030882709	T	A	24	16	8	18	3	15	17	17	0	21	21	0	0
19	41477208	41477208	26.26003576	2.98E-07	0.013999277	G	T	41	20	21	29	4	25	29	28	1	32	31	1	0
19	41477540	41477540	20.27897333	6.69E-06	0.041158708	C	T	25	13	12	22	5	17	29	27	2	24	24	0	0
19	42633114	42633114	22.8309344	1.77E-06	0.025309429	C	G	20	5	15	25	6	19	21	21	0	26	24	2	0
19	42633738	42633738	19.25114351	1.15E-05	0.049584249	T	A	34	12	22	30	7	23	42	38	4	35	32	3	0
19	42637695	42637695	31.19958675	2.33E-08	0.006455148	C	G	20	5	15	13	1	12	26	26	0	34	33	1	0
19	42656836	42656836	19.68534837	9.13E-06	0.045934495	C	T	22	14	8	27	4	23	25	24	1	22	21	1	1
19	42657087	42657087	22.99089878	1.63E-06	0.024539957	C	T	23	9	14	27	5	22	29	29	0	27	24	3	0
19	42658213	42658213	34.41964693	4.44E-09	0.004101409	G	A	16	0	16	17	0	17	26	24	2	37	31	6	0
19	42659021	42659021	19.87184002	8.28E-06	0.044504717	G	A	32	12	20	22	4	18	32	28	4	26	25	1	0
19	42670298	42670298	20.75584354	5.22E-06	0.037330259	C	T	13	5	8	16	2	14	17	16	1	18	18	0	0
19	47387259	47387259	21.12603076	4.30E-06	0.034611495	T	C	17	3	14	18	0	18	25	19	6	30	23	7	0
19	47699583	47699583	20.60180307	5.65E-06	0.03870942	C	T	33	12	21	24	7	17	37	32	5	24	24	0	0
19	47753905	47753905	28.83963326	7.86E-08	0.00914431	G	A	35	5	30	23	1	22	25	23	2	26	23	3	0
19	57139338	57139338	20.4753389	6.04E-06	0.039799004	G	A	22	18	4	22	7	15	17	17	0	41	41	0	0
19	57139780	57139780	27.21068219	1.82E-07	0.011510088	G	A	16	11	5	16	15	1	22	1	21	31	1	30	0
19	57170178	57170178	22.96698394	1.65E-06	0.02471504	C	T	29	16	13	19	3	16	25	25	0	26	25	1	0
19	57184354	57184354	26.14989035	3.16E-07	0.014468514	C	T	26	22	4	22	22	0	35	12	23	18	1	17	1
19	57184370	57184370	21.68013352	3.22E-06	0.031331489	G	A	26	6	20	18	0	18	36	24	12	16	15	1	1
19	57271747	57271747	22.57451462	2.02E-06	0.026425541	G	T	24	9	15	24	0	24	21	16	5	20	18	2	1
19	58704170	58704170	19.86219412	8.32E-06	0.044549704	G	A	29	9	20	16	0	16	33	21	12	29	25	4	0
19	59155631	59155631	19.70476439	9.04E-06	0.045748246	A	T	36	15	21	24	15	9	25	0	25	24	0	24	0
19	59155653	59155653	23.47724262	1.26E-06	0.022214547	A	G	40	15	25	22	16	6	25	0	25	25	0	25	0
19	59155697	59155697	19.37047357	1.08E-05	0.048638093	G	A	40	16	24	21	14	7	29	0	29	19	0	19	1
X	41753812	41753812	26.50361616	2.63E-07	0.02309538	C	T	28	26	2	18	11	7	21	0	21	23	5	18	0
X	41898078	41898078	29.71204383	5.01E-08	0.022892319	A	T	23	21	2	20	14	6	25	0	25	26	4	22	0
X	50937316	50937316	24.15761768	8.88E-07	0.029628411	G	A	29	9	20	24	7	17	27	27	0	30	26	4	0
X	50937918	50937918	23.73863733	1.10E-06	0.031394217	G	C	19	15	4	18	17	1	37	1	36	23	5	18	0
X	50965247	50965247	25.98359228	3.44E-07	0.02309538	A	T	32	25	7	32	28	4	28	2	26	23	2	21	1
X	50970659	50970659	26.41845389	2.75E-07	0.02309538	G	C	21	16	5	17	15	2	20	0	20	27	2	25	0
X	50972442	50972442	28.40424408	9.84E-08	0.022892319	A	G	25	18	7	18	16	2	23	0	23	24	2	22	0
X	51521957	51521957	27.47838859	1.59E-07	0.022892319	T	A	29	28	1	15	10	5	21	0	21	20	4	16	0
X	51724763	51724763	21.78760991	3.05E-06	0.047501552	A	G	20	2	18	18	3	15	24	23	1	25	19	6	0
X	57148773	57148773	26.20519594	3.07E-07	0.02309538	T	C	19	16	3	22	14	8	25	0	25	26	3	23	0
X	68774031	68774031	23.69267898	1.13E-06	0.031394217	A	G	26	3	23	15	2	13	27	26	1	23	17	6	0
X	68785416	68785416	27.35901223	1.69E-07	0.022892319	G	A	16	0	16	23	6	17	26	26	0	31	19	12	0
X	72225623	72225623	23.21798952	1.45E-06	0.033916552	G	A	21	7	14	22	2	20	28	27	1	23	22	1	0
X	73579202	73579202	25.16879942	5.25E-07	0.02309538	T	A	27	4	23	21	9	12	24	24	0	33	29	4	0
X	73590337	73590337	24.09093838	9.19E-07	0.029628411	A	C	25	24	1	21	8	13	30	0	30	36	11	25	0
X	90829164	90829164	25.06033258	5.56E-07	0.02309538	A	G	21	20	1	16	10	6	16	0	16	25	2	23	0
X	90997466	90997466	25.50142869	4.42E-07	0.02309538	C	G	28	28	0	23	8	15	16	0	16	19	0	19	1
X	91003728	91003728	23.4740209	1.27E-06	0.031964702	A	G	24	23	1	15	6	9	14	0	14	26	2	24	0
X	91023772	91023772	24.60444874	7.04E-07	0.026976091	C	T	28	26	2	22	8	14	21	0	21	18	1	17	1
X	91073200	91073200	25.53594191	4.34E-07	0.02309538	G	C	19	18	1	15	6	9	22	0	22	25	2	23	0
X	91098331	91098331	23.61790215	1.17E-06	0.031394217	C	T	27	5	22	17	11	6	28	28	0	24	22	2	0
X	91105902	91105902	24.18640738	8.74E-07	0.029628411	T	A	29	27	2	21	7	14	24	0	24	23	2	21	0
X	91106070	91106070	22.43827632	2.17E-06	0.040957289	T	A	26	4	22	27	19	8	21	21	0	17	16	1	1
X	91140520	91140520	21.41471855	3.70E-06	0.049354159	G	C	27	6	21	24	15	9	23	23	0	26	24	2	0
X	91148175	91148175	22.03487892	2.68E-06	0.047000391	G	A	38	25	13	24	10	14	34	0	34	23	2	21	1
X	91246415	91246415	22.79315394	1.80E-06	0.038036702	G	T	21	19	2	18	4	14	25	0	25	28	2	26	0
X	91424806	91424806	21.45163744	3.63E-06	0.049275647	T	C	23	21	2	14	5	9	22	0	22	20	0	20	0
X	91425077	91425077	22.67764496	1.92E-06	0.038746636	C	T	15	2	13	13	8	5	24	24	0	29	29	0	0
X	91440847	91440847	23.32632163	1.37E-06	0.033060796	C	T	19	18	1	21	9	12	23	0	23	21	4	17	0
X	91441632	91441632	22.33627935	2.29E-06	0.042162869	A	T	18	18	0	21	7	14	33	0	33	26	1	25	0
X	91522367	91522367	21.87144017	2.92E-06	0.047000391	G	A	22	20	2	15	8	7	15	0	15	22	3	19	0
X	91669050	91669050	21.49484982	3.55E-06	0.049275647	T	A	22	4	18	21	14	7	27	27	0	21	21	0	0
X	91689404	91689404	22.64093974	1.95E-06	0.038746636	T	C	22	2	19	18	9	9	24	24	0	35	32	3	0
X	91805266	91805266	21.93005998	2.83E-06	0.047000391	G	A	22	21	1	27	8	19	29	0	29	23	3	20	1
X	92156948	92156948	21.65373718	3.27E-06	0.048598226	C	T	19	17	2	18	6	12	20	0	20	22	2	20	0
X	92185257	92185257	22.10035929	2.59E-06	0.046566565	T	C	21	20	1	13	7	6	17	0	17	24	3	21	0
X	92339910	92339910	25.15711438	5.28E-07	0.02309538	A	G	27	25	2	20	10	10	18	0	18	16	2	14	1
X	92418006	92418006	27.92419922	1.26E-07	0.022892319	C	T	22	20	2	16	6	10	28	0	28	27	1	26	0
X	92453465	92453465	21.50871519	3.52E-06	0.049275647	T	G	28	26	2	16	6	10	20	0	20	17	0	17	0
X	92485163	92485163	23.0267573	1.60E-06	0.035745423	A	G	26	22	4	21	6	15	26	0	26	22	0	22	0
X	92506859	92506859	23.00386713	1.62E-06	0.035745423	A	C	27	5	22	20	13	7	30	30	0	28	28	0	0
X	92548515	92548515	25.02108348	5.67E-07	0.02309538	A	G	34	32	2	16	5	11	19	0	19	24	1	23	0
X	92748724	92748724	24.52879941	7.32E-07	0.026976091	G	T	27	23	4	24	9	15	32	0	32	17	0	17	1
X	92951396	92951396	25.81643594	3.75E-07	0.02309538	C	G	19	19	0	13	7	6	19	0	19	17	1	16	0
X	133858949	133858949	23.6152181	1.18E-06	0.031394217	G	C	18	14	4	15	14	1	17	0	17	15	0	15	0
X	137770646	137770646	21.94803329	2.80E-06	0.047000391	A	G	34	28	6	23	13	10	33	0	33	31	16	15	0
X	137810918	137810918	24.01197855	9.57E-07	0.029633891	C	A	29	26	3	18	12	6	20	0	20	27	10	17	0
X	137823123	137823123	26.22116506	3.04E-07	0.02309538	A	C	23	2	21	21	8	13	33	33	0	26	18	8	0
X	137840567	137840567	22.77763341	1.82E-06	0.038036702	T	A	29	27	2	24	9	15	23	0	23	26	9	17	0
X	137892186	137892186	22.4840663	2.12E-06	0.040957289	G	T	19	2	17	23	14	9	24	24	0	21	17	4	1
X	150526447	150526447	21.67374088	3.23E-06	0.048598226	T	C	34	14	20	18	3	15	41	40	1	24	23	1	0
X	150580529	150580529	21.87864598	2.90E-06	0.047000391	G	T	17	15	2	23	20	3	17	1	16	30	3	27	0
X	150660622	150660622	27.26384319	1.77E-07	0.022892319	A	T	27	20	7	24	18	6	24	0	24	18	1	17	1
X	153385897	153385897	23.45225127	1.28E-06	0.031964702	C	T	25	23	2	13	3	10	25	0	25	23	1	22	0
X	153450072	153450072	21.58456935	3.39E-06	0.049275647	A	G	26	4	22	12	7	5	13	13	0	31	29	2	0
X	153452042	153452042	21.77276285	3.07E-06	0.047501552	G	C	30	28	2	22	4	18	30	0	30	24	3	21	0
X	163799658	163799658	21.45111832	3.63E-06	0.049275647	A	G	24	2	22	26	0	26	21	19	2	26	14	12	0
X	164151941	164151941	25.1783367	5.23E-07	0.02309538	C	T	28	5	23	28	8	20	26	26	0	26	19	7	1
```
