## Supplementary material for "Divergence of olfactory receptors associated with the evolution of assortative mating and reproductive isolation in mice": Table S6 (part 1 of 4)

```
Supplementary table S6: Variant Effect Predictor Results																																						
#Uploaded_variation	Location	Allele	Consequence	IMPACT	SYMBOL	Gene	Feature_type	Feature	BIOTYPE	EXON	INTRON	HGVSc	HGVSp	cDNA_position	CDS_position	Protein_position	Amino_acids	Codons	Existing_variation	DISTANCE	STRAND	FLAGS	SYMBOL_SOURCE	HGNC_ID	MANE	TSL	APPRIS	SIFT	CLIN_SIG	SOMATIC	PHENO	MOTIF_NAME	MOTIF_POS	HIGH_INF_POS	MOTIF_SCORE_CHANGE	PHENOTYPES
.	1:3064671-3064671	T	intergenic_variant	MODIFIER	-	-	-	-	-	-	-	-	-	-	-	-	-	-	rs240932541	-	-	-	-	-	-	-	-	-	-	-	-	-	-	-	-	-
.	1:3112649-3112649	A	intergenic_variant	MODIFIER	-	-	-	-	-	-	-	-	-	-	-	-	-	-	rs49909281	-	-	-	-	-	-	-	-	-	-	-	-	-	-	-	-	-
.	1:3180819-3180819	T	intergenic_variant	MODIFIER	-	-	-	-	-	-	-	-	-	-	-	-	-	-	rs50518269	-	-	-	-	-	-	-	-	-	-	-	-	-	-	-	-	-
.	1:3227302-3227302	G	intron_variant	MODIFIER	Xkr4	ENSMUSG00000051951	Transcript	ENSMUST00000070533.4	protein_coding	-	2/2	-	-	-	-	-	-	-	-	-	-1	-	MGI	-	-	1	P1	-	-	-	-	-	-	-	-	-
.	1:3250837-3250837	C	intron_variant	MODIFIER	Xkr4	ENSMUSG00000051951	Transcript	ENSMUST00000070533.4	protein_coding	-	2/2	-	-	-	-	-	-	-	rs232973193	-	-1	-	MGI	-	-	1	P1	-	-	-	-	-	-	-	-	-
.	1:3250837-3250837	C	upstream_gene_variant	MODIFIER	Gm18956	ENSMUSG00000102851	Transcript	ENSMUST00000192857.1	processed_pseudogene	-	-	-	-	-	-	-	-	-	rs232973193	1920	1	-	MGI	-	-	-	-	-	-	-	-	-	-	-	-	-
.	1:7101444-7101444	T	intron_variant	MODIFIER	Pcmtd1	ENSMUSG00000051285	Transcript	ENSMUST00000061280.16	protein_coding	-	1/5	-	-	-	-	-	-	-	rs219620729	-	1	-	MGI	-	-	1	P1	-	-	-	-	-	-	-	-	-
.	1:7101444-7101444	T	intron_variant	MODIFIER	Pcmtd1	ENSMUSG00000051285	Transcript	ENSMUST00000182114.7	protein_coding	-	1/4	-	-	-	-	-	-	-	rs219620729	-	1	cds_end_NF	MGI	-	-	1	-	-	-	-	-	-	-	-	-	-
.	1:7101444-7101444	T	intron_variant,non_coding_transcript_variant	MODIFIER	Pcmtd1	ENSMUSG00000051285	Transcript	ENSMUST00000182306.1	processed_transcript	-	1/3	-	-	-	-	-	-	-	rs219620729	-	1	-	MGI	-	-	5	-	-	-	-	-	-	-	-	-	-
.	1:7101444-7101444	T	intron_variant,non_coding_transcript_variant	MODIFIER	Pcmtd1	ENSMUSG00000051285	Transcript	ENSMUST00000182823.1	processed_transcript	-	1/1	-	-	-	-	-	-	-	rs219620729	-	1	-	MGI	-	-	1	-	-	-	-	-	-	-	-	-	-
.	1:7101444-7101444	T	regulatory_region_variant	MODIFIER	-	-	RegulatoryFeature	ENSMUSR00000293600	-	-	-	-	-	-	-	-	-	-	rs219620729	-	-	-	-	-	-	-	-	-	-	-	-	-	-	-	-	-
.	1:7137165-7137165	A	intron_variant	MODIFIER	Pcmtd1	ENSMUSG00000051285	Transcript	ENSMUST00000061280.16	protein_coding	-	2/5	-	-	-	-	-	-	-	-	-	1	-	MGI	-	-	1	P1	-	-	-	-	-	-	-	-	-
.	1:7137165-7137165	A	upstream_gene_variant	MODIFIER	Gm26983	ENSMUSG00000098201	Transcript	ENSMUST00000182051.1	processed_pseudogene	-	-	-	-	-	-	-	-	-	-	579	-1	-	MGI	-	-	-	-	-	-	-	-	-	-	-	-	-
.	1:7137165-7137165	A	intron_variant	MODIFIER	Pcmtd1	ENSMUSG00000051285	Transcript	ENSMUST00000182114.7	protein_coding	-	1/4	-	-	-	-	-	-	-	-	-	1	cds_end_NF	MGI	-	-	1	-	-	-	-	-	-	-	-	-	-
.	1:7137165-7137165	A	intron_variant,non_coding_transcript_variant	MODIFIER	Pcmtd1	ENSMUSG00000051285	Transcript	ENSMUST00000182306.1	processed_transcript	-	1/3	-	-	-	-	-	-	-	-	-	1	-	MGI	-	-	5	-	-	-	-	-	-	-	-	-	-
.	1:7137165-7137165	A	intron_variant,non_coding_transcript_variant	MODIFIER	Pcmtd1	ENSMUSG00000051285	Transcript	ENSMUST00000182823.1	processed_transcript	-	1/1	-	-	-	-	-	-	-	-	-	1	-	MGI	-	-	1	-	-	-	-	-	-	-	-	-	-
.	1:7137165-7137165	A	regulatory_region_variant	MODIFIER	-	-	RegulatoryFeature	ENSMUSR00000476365	-	-	-	-	-	-	-	-	-	-	-	-	-	-	-	-	-	-	-	-	-	-	-	-	-	-	-	-
.	1:7142501-7142501	T	intron_variant	MODIFIER	Pcmtd1	ENSMUSG00000051285	Transcript	ENSMUST00000061280.16	protein_coding	-	2/5	-	-	-	-	-	-	-	-	-	1	-	MGI	-	-	1	P1	-	-	-	-	-	-	-	-	-
.	1:7142501-7142501	T	intron_variant	MODIFIER	Pcmtd1	ENSMUSG00000051285	Transcript	ENSMUST00000182114.7	protein_coding	-	1/4	-	-	-	-	-	-	-	-	-	1	cds_end_NF	MGI	-	-	1	-	-	-	-	-	-	-	-	-	-
.	1:7142501-7142501	T	intron_variant,non_coding_transcript_variant	MODIFIER	Pcmtd1	ENSMUSG00000051285	Transcript	ENSMUST00000182306.1	processed_transcript	-	1/3	-	-	-	-	-	-	-	-	-	1	-	MGI	-	-	5	-	-	-	-	-	-	-	-	-	-
.	1:7142501-7142501	T	intron_variant,non_coding_transcript_variant	MODIFIER	Pcmtd1	ENSMUSG00000051285	Transcript	ENSMUST00000182823.1	processed_transcript	-	1/1	-	-	-	-	-	-	-	-	-	1	-	MGI	-	-	1	-	-	-	-	-	-	-	-	-	-
.	1:7151103-7151103	G	intron_variant	MODIFIER	Pcmtd1	ENSMUSG00000051285	Transcript	ENSMUST00000061280.16	protein_coding	-	3/5	-	-	-	-	-	-	-	-	-	1	-	MGI	-	-	1	P1	-	-	-	-	-	-	-	-	-
.	1:7151103-7151103	G	intron_variant	MODIFIER	Pcmtd1	ENSMUSG00000051285	Transcript	ENSMUST00000182114.7	protein_coding	-	2/4	-	-	-	-	-	-	-	-	-	1	cds_end_NF	MGI	-	-	1	-	-	-	-	-	-	-	-	-	-
.	1:7151103-7151103	G	intron_variant,non_coding_transcript_variant	MODIFIER	Pcmtd1	ENSMUSG00000051285	Transcript	ENSMUST00000182306.1	processed_transcript	-	2/3	-	-	-	-	-	-	-	-	-	1	-	MGI	-	-	5	-	-	-	-	-	-	-	-	-	-
.	1:7151103-7151103	G	upstream_gene_variant	MODIFIER	Pcmtd1	ENSMUSG00000051285	Transcript	ENSMUST00000182388.7	retained_intron	-	-	-	-	-	-	-	-	-	-	3764	1	-	MGI	-	-	2	-	-	-	-	-	-	-	-	-	-
.	1:7151103-7151103	G	intron_variant,NMD_transcript_variant	MODIFIER	Pcmtd1	ENSMUSG00000051285	Transcript	ENSMUST00000182675.7	nonsense_mediated_decay	-	1/4	-	-	-	-	-	-	-	-	-	1	cds_start_NF	MGI	-	-	5	-	-	-	-	-	-	-	-	-	-
.	1:7151103-7151103	G	intron_variant,non_coding_transcript_variant	MODIFIER	Pcmtd1	ENSMUSG00000051285	Transcript	ENSMUST00000182823.1	processed_transcript	-	1/1	-	-	-	-	-	-	-	-	-	1	-	MGI	-	-	1	-	-	-	-	-	-	-	-	-	-
.	1:7151103-7151103	G	non_coding_transcript_exon_variant	MODIFIER	Gm38372	ENSMUSG00000103509	Transcript	ENSMUST00000194854.1	TEC	1/1	-	-	-	2994	-	-	-	-	-	-	1	-	MGI	-	-	-	-	-	-	-	-	-	-	-	-	-
.	1:7173624-7173624	C	upstream_gene_variant	MODIFIER	Gm9826	ENSMUSG00000048538	Transcript	ENSMUST00000029124.7	processed_pseudogene	-	-	-	-	-	-	-	-	-	rs1133542650	4115	1	-	MGI	-	-	-	-	-	-	-	-	-	-	-	-	-
.	1:7173624-7173624	C	3_prime_UTR_variant	MODIFIER	Pcmtd1	ENSMUSG00000051285	Transcript	ENSMUST00000061280.16	protein_coding	6/6	-	-	-	5228	-	-	-	-	rs1133542650	-	1	-	MGI	-	-	1	P1	-	-	-	-	-	-	-	-	-
.	1:7173624-7173624	C	downstream_gene_variant	MODIFIER	Pcmtd1	ENSMUSG00000051285	Transcript	ENSMUST00000182114.7	protein_coding	-	-	-	-	-	-	-	-	-	rs1133542650	4026	1	cds_end_NF	MGI	-	-	1	-	-	-	-	-	-	-	-	-	-
.	1:7173624-7173624	C	downstream_gene_variant	MODIFIER	Pcmtd1	ENSMUSG00000051285	Transcript	ENSMUST00000182675.7	nonsense_mediated_decay	-	-	-	-	-	-	-	-	-	rs1133542650	3548	1	cds_start_NF	MGI	-	-	5	-	-	-	-	-	-	-	-	-	-
.	1:7173624-7173624	C	downstream_gene_variant	MODIFIER	Pcmtd1	ENSMUSG00000051285	Transcript	ENSMUST00000182823.1	processed_transcript	-	-	-	-	-	-	-	-	-	rs1133542650	1502	1	-	MGI	-	-	1	-	-	-	-	-	-	-	-	-	-
.	1:7173624-7173624	C	downstream_gene_variant	MODIFIER	Pcmtd1	ENSMUSG00000051285	Transcript	ENSMUST00000182892.7	retained_intron	-	-	-	-	-	-	-	-	-	rs1133542650	1006	1	-	MGI	-	-	1	-	-	-	-	-	-	-	-	-	-
.	1:7173624-7173624	C	downstream_gene_variant	MODIFIER	Pcmtd1	ENSMUSG00000051285	Transcript	ENSMUST00000183204.1	retained_intron	-	-	-	-	-	-	-	-	-	rs1133542650	965	1	-	MGI	-	-	5	-	-	-	-	-	-	-	-	-	-
.	1:9941042-9941042	G	downstream_gene_variant	MODIFIER	Mcmdc2	ENSMUSG00000046101	Transcript	ENSMUST00000125294.8	protein_coding	-	-	-	-	-	-	-	-	-	-	590	1	-	MGI	-	-	5	-	-	-	-	-	-	-	-	-	abnormal_double-strand_DNA_break_repair+MGI+ENSMUSG00000046101,abnormal_meiosis+MGI+ENSMUSG00000046101,abnormal_spermatogenesis+MGI+ENSMUSG00000046101,abnormal_synaptonemal_complex+MGI+ENSMUSG00000046101,absent_oocytes+MGI+ENSMUSG00000046101,arrest_of_male_meiosis+MGI+ENSMUSG00000046101,azoospermia+MGI+ENSMUSG00000046101,female_infertility+MGI+ENSMUSG00000046101,male_infertility+MGI+ENSMUSG00000046101,ovary_atrophy+MGI+ENSMUSG00000046101
.	1:9941042-9941042	G	3_prime_UTR_variant	MODIFIER	Mcmdc2	ENSMUSG00000046101	Transcript	ENSMUST00000140948.8	protein_coding	16/16	-	-	-	2206	-	-	-	-	-	-	1	-	MGI	-	-	5	-	-	-	-	-	-	-	-	-	abnormal_double-strand_DNA_break_repair+MGI+ENSMUSG00000046101,abnormal_meiosis+MGI+ENSMUSG00000046101,abnormal_spermatogenesis+MGI+ENSMUSG00000046101,abnormal_synaptonemal_complex+MGI+ENSMUSG00000046101,absent_oocytes+MGI+ENSMUSG00000046101,arrest_of_male_meiosis+MGI+ENSMUSG00000046101,azoospermia+MGI+ENSMUSG00000046101,female_infertility+MGI+ENSMUSG00000046101,male_infertility+MGI+ENSMUSG00000046101,ovary_atrophy+MGI+ENSMUSG00000046101
.	1:9941042-9941042	G	downstream_gene_variant	MODIFIER	Mcmdc2	ENSMUSG00000046101	Transcript	ENSMUST00000171802.7	protein_coding	-	-	-	-	-	-	-	-	-	-	88	1	-	MGI	-	-	5	P1	-	-	-	-	-	-	-	-	abnormal_double-strand_DNA_break_repair+MGI+ENSMUSG00000046101,abnormal_meiosis+MGI+ENSMUSG00000046101,abnormal_spermatogenesis+MGI+ENSMUSG00000046101,abnormal_synaptonemal_complex+MGI+ENSMUSG00000046101,absent_oocytes+MGI+ENSMUSG00000046101,arrest_of_male_meiosis+MGI+ENSMUSG00000046101,azoospermia+MGI+ENSMUSG00000046101,female_infertility+MGI+ENSMUSG00000046101,male_infertility+MGI+ENSMUSG00000046101,ovary_atrophy+MGI+ENSMUSG00000046101
.	1:9941042-9941042	G	downstream_gene_variant	MODIFIER	Snord87	ENSMUSG00000093178	Transcript	ENSMUST00000175437.1	snoRNA	-	-	-	-	-	-	-	-	-	-	1421	-1	-	MGI	-	-	-	-	-	-	-	-	-	-	-	-	abnormal_double-strand_DNA_break_repair+MGI+ENSMUSG00000046101,abnormal_meiosis+MGI+ENSMUSG00000046101,abnormal_spermatogenesis+MGI+ENSMUSG00000046101,abnormal_synaptonemal_complex+MGI+ENSMUSG00000046101,absent_oocytes+MGI+ENSMUSG00000046101,arrest_of_male_meiosis+MGI+ENSMUSG00000046101,azoospermia+MGI+ENSMUSG00000046101,female_infertility+MGI+ENSMUSG00000046101,male_infertility+MGI+ENSMUSG00000046101,ovary_atrophy+MGI+ENSMUSG00000046101
.	1:9941042-9941042	G	downstream_gene_variant	MODIFIER	Snhg6	ENSMUSG00000098234	Transcript	ENSMUST00000182043.7	lincRNA	-	-	-	-	-	-	-	-	-	-	983	-1	-	MGI	-	-	2	-	-	-	-	-	-	-	-	-	abnormal_double-strand_DNA_break_repair+MGI+ENSMUSG00000046101,abnormal_meiosis+MGI+ENSMUSG00000046101,abnormal_spermatogenesis+MGI+ENSMUSG00000046101,abnormal_synaptonemal_complex+MGI+ENSMUSG00000046101,absent_oocytes+MGI+ENSMUSG00000046101,arrest_of_male_meiosis+MGI+ENSMUSG00000046101,azoospermia+MGI+ENSMUSG00000046101,female_infertility+MGI+ENSMUSG00000046101,male_infertility+MGI+ENSMUSG00000046101,ovary_atrophy+MGI+ENSMUSG00000046101
.	1:9941042-9941042	G	downstream_gene_variant	MODIFIER	Snhg6	ENSMUSG00000098234	Transcript	ENSMUST00000182498.7	lincRNA	-	-	-	-	-	-	-	-	-	-	983	-1	-	MGI	-	-	2	-	-	-	-	-	-	-	-	-	abnormal_double-strand_DNA_break_repair+MGI+ENSMUSG00000046101,abnormal_meiosis+MGI+ENSMUSG00000046101,abnormal_spermatogenesis+MGI+ENSMUSG00000046101,abnormal_synaptonemal_complex+MGI+ENSMUSG00000046101,absent_oocytes+MGI+ENSMUSG00000046101,arrest_of_male_meiosis+MGI+ENSMUSG00000046101,azoospermia+MGI+ENSMUSG00000046101,female_infertility+MGI+ENSMUSG00000046101,male_infertility+MGI+ENSMUSG00000046101,ovary_atrophy+MGI+ENSMUSG00000046101
.	1:9941042-9941042	G	downstream_gene_variant	MODIFIER	Snhg6	ENSMUSG00000098234	Transcript	ENSMUST00000182580.7	lincRNA	-	-	-	-	-	-	-	-	-	-	917	-1	-	MGI	-	-	1	-	-	-	-	-	-	-	-	-	abnormal_double-strand_DNA_break_repair+MGI+ENSMUSG00000046101,abnormal_meiosis+MGI+ENSMUSG00000046101,abnormal_spermatogenesis+MGI+ENSMUSG00000046101,abnormal_synaptonemal_complex+MGI+ENSMUSG00000046101,absent_oocytes+MGI+ENSMUSG00000046101,arrest_of_male_meiosis+MGI+ENSMUSG00000046101,azoospermia+MGI+ENSMUSG00000046101,female_infertility+MGI+ENSMUSG00000046101,male_infertility+MGI+ENSMUSG00000046101,ovary_atrophy+MGI+ENSMUSG00000046101
.	1:9941042-9941042	G	downstream_gene_variant	MODIFIER	Snhg6	ENSMUSG00000098234	Transcript	ENSMUST00000182742.1	lincRNA	-	-	-	-	-	-	-	-	-	-	983	-1	-	MGI	-	-	2	-	-	-	-	-	-	-	-	-	abnormal_double-strand_DNA_break_repair+MGI+ENSMUSG00000046101,abnormal_meiosis+MGI+ENSMUSG00000046101,abnormal_spermatogenesis+MGI+ENSMUSG00000046101,abnormal_synaptonemal_complex+MGI+ENSMUSG00000046101,absent_oocytes+MGI+ENSMUSG00000046101,arrest_of_male_meiosis+MGI+ENSMUSG00000046101,azoospermia+MGI+ENSMUSG00000046101,female_infertility+MGI+ENSMUSG00000046101,male_infertility+MGI+ENSMUSG00000046101,ovary_atrophy+MGI+ENSMUSG00000046101
.	1:9941042-9941042	G	downstream_gene_variant	MODIFIER	Snhg6	ENSMUSG00000098234	Transcript	ENSMUST00000182819.7	lincRNA	-	-	-	-	-	-	-	-	-	-	981	-1	-	MGI	-	-	2	-	-	-	-	-	-	-	-	-	abnormal_double-strand_DNA_break_repair+MGI+ENSMUSG00000046101,abnormal_meiosis+MGI+ENSMUSG00000046101,abnormal_spermatogenesis+MGI+ENSMUSG00000046101,abnormal_synaptonemal_complex+MGI+ENSMUSG00000046101,absent_oocytes+MGI+ENSMUSG00000046101,arrest_of_male_meiosis+MGI+ENSMUSG00000046101,azoospermia+MGI+ENSMUSG00000046101,female_infertility+MGI+ENSMUSG00000046101,male_infertility+MGI+ENSMUSG00000046101,ovary_atrophy+MGI+ENSMUSG00000046101
.	1:9941042-9941042	G	downstream_gene_variant	MODIFIER	Mcmdc2	ENSMUSG00000046101	Transcript	ENSMUST00000183059.1	nonsense_mediated_decay	-	-	-	-	-	-	-	-	-	-	88	1	cds_start_NF	MGI	-	-	2	-	-	-	-	-	-	-	-	-	abnormal_double-strand_DNA_break_repair+MGI+ENSMUSG00000046101,abnormal_meiosis+MGI+ENSMUSG00000046101,abnormal_spermatogenesis+MGI+ENSMUSG00000046101,abnormal_synaptonemal_complex+MGI+ENSMUSG00000046101,absent_oocytes+MGI+ENSMUSG00000046101,arrest_of_male_meiosis+MGI+ENSMUSG00000046101,azoospermia+MGI+ENSMUSG00000046101,female_infertility+MGI+ENSMUSG00000046101,male_infertility+MGI+ENSMUSG00000046101,ovary_atrophy+MGI+ENSMUSG00000046101
.	1:12993491-12993491	A	upstream_gene_variant	MODIFIER	Slco5a1	ENSMUSG00000025938	Transcript	ENSMUST00000115402.7	protein_coding	-	-	-	-	-	-	-	-	-	rs1134893977	2314	-1	-	MGI	-	-	5	A2	-	-	-	-	-	-	-	-	-
.	1:12993491-12993491	A	upstream_gene_variant	MODIFIER	Slco5a1	ENSMUSG00000025938	Transcript	ENSMUST00000115403.8	protein_coding	-	-	-	-	-	-	-	-	-	rs1134893977	2356	-1	-	MGI	-	-	5	P2	-	-	-	-	-	-	-	-	-
.	1:12993491-12993491	A	upstream_gene_variant	MODIFIER	Slco5a1	ENSMUSG00000025938	Transcript	ENSMUST00000136197.7	protein_coding	-	-	-	-	-	-	-	-	-	rs1134893977	2356	-1	-	MGI	-	-	1	-	-	-	-	-	-	-	-	-	-
.	1:12993491-12993491	A	upstream_gene_variant	MODIFIER	Slco5a1	ENSMUSG00000025938	Transcript	ENSMUST00000146763.7	protein_coding	-	-	-	-	-	-	-	-	-	rs1134893977	2577	-1	-	MGI	-	-	1	-	-	-	-	-	-	-	-	-	-
.	1:12993491-12993491	A	upstream_gene_variant	MODIFIER	Slco5a1	ENSMUSG00000025938	Transcript	ENSMUST00000147606.2	protein_coding	-	-	-	-	-	-	-	-	-	rs1134893977	2577	-1	-	MGI	-	-	1	-	-	-	-	-	-	-	-	-	-
.	1:12993491-12993491	A	upstream_gene_variant	MODIFIER	Slco5a1	ENSMUSG00000025938	Transcript	ENSMUST00000188454.6	protein_coding	-	-	-	-	-	-	-	-	-	rs1134893977	841	-1	-	MGI	-	-	5	P2	-	-	-	-	-	-	-	-	-
.	1:12993491-12993491	A	upstream_gene_variant	MODIFIER	Slco5a1	ENSMUSG00000025938	Transcript	ENSMUST00000191566.1	processed_transcript	-	-	-	-	-	-	-	-	-	rs1134893977	2314	-1	-	MGI	-	-	1	-	-	-	-	-	-	-	-	-	-
.	1:20361590-20361590	G	intron_variant	MODIFIER	Pkhd1	ENSMUSG00000043760	Transcript	ENSMUST00000088448.11	protein_coding	-	44/66	-	-	-	-	-	-	-	-	-	-1	-	MGI	-	-	1	P1	-	-	-	-	-	-	-	-	abnormal_bile_duct_development+MGI+ENSMUSG00000043760,abnormal_bile_duct_morphology+MGI+ENSMUSG00000043760,abnormal_brain_morphology+MGI+ENSMUSG00000043760,abnormal_cholangiocyte_primary_cilium_morphology+MGI+ENSMUSG00000043760,abnormal_extrahepatic_bile_duct_morphology+MGI+ENSMUSG00000043760,abnormal_gallbladder_morphology+MGI+ENSMUSG00000043760,abnormal_hepatic_duct_morphology+MGI+ENSMUSG00000043760,abnormal_hepatobiliary_system_morphology+MGI+ENSMUSG00000043760,abnormal_intrahepatic_bile_duct_morphology+MGI+ENSMUSG00000043760,abnormal_kidney_epithelium_morphology+MGI+ENSMUSG00000043760,abnormal_liver_development+MGI+ENSMUSG00000043760,abnormal_liver_morphology+MGI+ENSMUSG00000043760,abnormal_mitotic_spindle_morphology+MGI+ENSMUSG00000043760,abnormal_pancreatic_duct_morphology+MGI+ENSMUSG00000043760,abnormal_papillary_duct_morphology+MGI+ENSMUSG00000043760,abnormal_proximal_convoluted_tubule_morphology+MGI+ENSMUSG00000043760,abnormal_renal_tubule_epithelial_cell_primary_cilium_morphology+MGI+ENSMUSG00000043760,bile_duct_hyperplasia+MGI+ENSMUSG00000043760,bile_duct_inflammation+MGI+ENSMUSG00000043760,bile_duct_proliferation+MGI+ENSMUSG00000043760,biliary_cyst+MGI+ENSMUSG00000043760,decreased_glomerular_capillary_number+MGI+ENSMUSG00000043760,decreased_kidney_cell_proliferation+MGI+ENSMUSG00000043760,dilated_bile_duct+MGI+ENSMUSG00000043760,dilated_pancreatic_duct+MGI+ENSMUSG00000043760,dilated_proximal_convoluted_tubules+MGI+ENSMUSG00000043760,dilated_renal_tubules+MGI+ENSMUSG00000043760,enlarged_kidney+MGI+ENSMUSG00000043760,enlarged_liver+MGI+ENSMUSG00000043760,enlarged_spleen+MGI+ENSMUSG00000043760,gastrointestinal_ulcer+MGI+ENSMUSG00000043760,hepatic_necrosis+MGI+ENSMUSG00000043760,increased_glomerular_capsule_space+MGI+ENSMUSG00000043760,increased_kidney_weight+MGI+ENSMUSG00000043760,increased_liver_weight+MGI+ENSMUSG00000043760,increased_renal_tubule_apoptosis+MGI+ENSMUSG00000043760,kidney_cysts+MGI+ENSMUSG00000043760,liver_cysts+MGI+ENSMUSG00000043760,liver_fibrosis+MGI+ENSMUSG00000043760,mesangial_cell_hyperplasia+MGI+ENSMUSG00000043760,neonatal_lethality__incomplete_penetrance+MGI+ENSMUSG00000043760,no_abnormal_phenotype_detected+MGI+ENSMUSG00000043760,pancreas_cysts+MGI+ENSMUSG00000043760,pancreas_fibrosis+MGI+ENSMUSG00000043760,perinatal_lethality__incomplete_penetrance+MGI+ENSMUSG00000043760,postnatal_growth_retardation+MGI+ENSMUSG00000043760,premature_death+MGI+ENSMUSG00000043760,prenatal_lethality__incomplete_penetrance+MGI+ENSMUSG00000043760,proximal_convoluted_tubule_brush_border_loss+MGI+ENSMUSG00000043760,renal_fibrosis+MGI+ENSMUSG00000043760,renal_glomerulus_cysts+MGI+ENSMUSG00000043760,renal_interstitial_fibrosis+MGI+ENSMUSG00000043760,renal_necrosis+MGI+ENSMUSG00000043760,respiratory_failure+MGI+ENSMUSG00000043760
.	1:20361590-20361590	G	intron_variant,non_coding_transcript_variant	MODIFIER	4930486I03Rik	ENSMUSG00000089914	Transcript	ENSMUST00000161509.2	antisense	-	1/2	-	-	-	-	-	-	-	-	-	1	-	MGI	-	-	1	-	-	-	-	-	-	-	-	-	abnormal_bile_duct_development+MGI+ENSMUSG00000043760,abnormal_bile_duct_morphology+MGI+ENSMUSG00000043760,abnormal_brain_morphology+MGI+ENSMUSG00000043760,abnormal_cholangiocyte_primary_cilium_morphology+MGI+ENSMUSG00000043760,abnormal_extrahepatic_bile_duct_morphology+MGI+ENSMUSG00000043760,abnormal_gallbladder_morphology+MGI+ENSMUSG00000043760,abnormal_hepatic_duct_morphology+MGI+ENSMUSG00000043760,abnormal_hepatobiliary_system_morphology+MGI+ENSMUSG00000043760,abnormal_intrahepatic_bile_duct_morphology+MGI+ENSMUSG00000043760,abnormal_kidney_epithelium_morphology+MGI+ENSMUSG00000043760,abnormal_liver_development+MGI+ENSMUSG00000043760,abnormal_liver_morphology+MGI+ENSMUSG00000043760,abnormal_mitotic_spindle_morphology+MGI+ENSMUSG00000043760,abnormal_pancreatic_duct_morphology+MGI+ENSMUSG00000043760,abnormal_papillary_duct_morphology+MGI+ENSMUSG00000043760,abnormal_proximal_convoluted_tubule_morphology+MGI+ENSMUSG00000043760,abnormal_renal_tubule_epithelial_cell_primary_cilium_morphology+MGI+ENSMUSG00000043760,bile_duct_hyperplasia+MGI+ENSMUSG00000043760,bile_duct_inflammation+MGI+ENSMUSG00000043760,bile_duct_proliferation+MGI+ENSMUSG00000043760,biliary_cyst+MGI+ENSMUSG00000043760,decreased_glomerular_capillary_number+MGI+ENSMUSG00000043760,decreased_kidney_cell_proliferation+MGI+ENSMUSG00000043760,dilated_bile_duct+MGI+ENSMUSG00000043760,dilated_pancreatic_duct+MGI+ENSMUSG00000043760,dilated_proximal_convoluted_tubules+MGI+ENSMUSG00000043760,dilated_renal_tubules+MGI+ENSMUSG00000043760,enlarged_kidney+MGI+ENSMUSG00000043760,enlarged_liver+MGI+ENSMUSG00000043760,enlarged_spleen+MGI+ENSMUSG00000043760,gastrointestinal_ulcer+MGI+ENSMUSG00000043760,hepatic_necrosis+MGI+ENSMUSG00000043760,increased_glomerular_capsule_space+MGI+ENSMUSG00000043760,increased_kidney_weight+MGI+ENSMUSG00000043760,increased_liver_weight+MGI+ENSMUSG00000043760,increased_renal_tubule_apoptosis+MGI+ENSMUSG00000043760,kidney_cysts+MGI+ENSMUSG00000043760,liver_cysts+MGI+ENSMUSG00000043760,liver_fibrosis+MGI+ENSMUSG00000043760,mesangial_cell_hyperplasia+MGI+ENSMUSG00000043760,neonatal_lethality__incomplete_penetrance+MGI+ENSMUSG00000043760,no_abnormal_phenotype_detected+MGI+ENSMUSG00000043760,pancreas_cysts+MGI+ENSMUSG00000043760,pancreas_fibrosis+MGI+ENSMUSG00000043760,perinatal_lethality__incomplete_penetrance+MGI+ENSMUSG00000043760,postnatal_growth_retardation+MGI+ENSMUSG00000043760,premature_death+MGI+ENSMUSG00000043760,prenatal_lethality__incomplete_penetrance+MGI+ENSMUSG00000043760,proximal_convoluted_tubule_brush_border_loss+MGI+ENSMUSG00000043760,renal_fibrosis+MGI+ENSMUSG00000043760,renal_glomerulus_cysts+MGI+ENSMUSG00000043760,renal_interstitial_fibrosis+MGI+ENSMUSG00000043760,renal_necrosis+MGI+ENSMUSG00000043760,respiratory_failure+MGI+ENSMUSG00000043760
.	1:36450968-36450968	C	intergenic_variant	MODIFIER	-	-	-	-	-	-	-	-	-	-	-	-	-	-	rs265519501	-	-	-	-	-	-	-	-	-	-	-	-	-	-	-	-	-
.	1:36454256-36454256	A	intergenic_variant	MODIFIER	-	-	-	-	-	-	-	-	-	-	-	-	-	-	rs1132922686	-	-	-	-	-	-	-	-	-	-	-	-	-	-	-	-	-
.	1:36464817-36464817	A	regulatory_region_variant	MODIFIER	-	-	RegulatoryFeature	ENSMUSR00000478456	-	-	-	-	-	-	-	-	-	-	rs231599438	-	-	-	-	-	-	-	-	-	-	-	-	-	-	-	-	-
.	1:36464817-36464817	A	intergenic_variant	MODIFIER	-	-	-	-	-	-	-	-	-	-	-	-	-	-	rs231599438	-	-	-	-	-	-	-	-	-	-	-	-	-	-	-	-	-
.	1:36473180-36473180	T	intron_variant	MODIFIER	Cnnm4	ENSMUSG00000037408	Transcript	ENSMUST00000153128.1	protein_coding	-	1/6	-	-	-	-	-	-	-	rs262613975	-	1	-	MGI	-	-	1	P1	-	-	-	-	-	-	-	-	abnormal_enamel_mineralization+MGI+ENSMUSG00000037408,abnormal_enamel_morphology+MGI+ENSMUSG00000037408,abnormal_feces_composition+MGI+ENSMUSG00000037408,abnormal_tooth_color+MGI+ENSMUSG00000037408,abnormal_tooth_morphology+MGI+ENSMUSG00000037408,decreased_circulating_magnesium_level+MGI+ENSMUSG00000037408,decreased_urine_magnesium_level+MGI+ENSMUSG00000037408,increased_sensitivity_to_induced_morbidity/mortality+MGI+ENSMUSG00000037408
.	1:36473180-36473180	T	non_coding_transcript_exon_variant	MODIFIER	Cnnm4	ENSMUSG00000037408	Transcript	ENSMUST00000192530.1	retained_intron	1/1	-	-	-	1185	-	-	-	-	rs262613975	-	1	-	MGI	-	-	-	-	-	-	-	-	-	-	-	-	abnormal_enamel_mineralization+MGI+ENSMUSG00000037408,abnormal_enamel_morphology+MGI+ENSMUSG00000037408,abnormal_feces_composition+MGI+ENSMUSG00000037408,abnormal_tooth_color+MGI+ENSMUSG00000037408,abnormal_tooth_morphology+MGI+ENSMUSG00000037408,decreased_circulating_magnesium_level+MGI+ENSMUSG00000037408,decreased_urine_magnesium_level+MGI+ENSMUSG00000037408,increased_sensitivity_to_induced_morbidity/mortality+MGI+ENSMUSG00000037408
.	1:36473180-36473180	T	upstream_gene_variant	MODIFIER	Gm37909	ENSMUSG00000104316	Transcript	ENSMUST00000193157.1	TEC	-	-	-	-	-	-	-	-	-	rs262613975	772	1	-	MGI	-	-	-	-	-	-	-	-	-	-	-	-	abnormal_enamel_mineralization+MGI+ENSMUSG00000037408,abnormal_enamel_morphology+MGI+ENSMUSG00000037408,abnormal_feces_composition+MGI+ENSMUSG00000037408,abnormal_tooth_color+MGI+ENSMUSG00000037408,abnormal_tooth_morphology+MGI+ENSMUSG00000037408,decreased_circulating_magnesium_level+MGI+ENSMUSG00000037408,decreased_urine_magnesium_level+MGI+ENSMUSG00000037408,increased_sensitivity_to_induced_morbidity/mortality+MGI+ENSMUSG00000037408
.	1:36473180-36473180	T	regulatory_region_variant	MODIFIER	-	-	RegulatoryFeature	ENSMUSR00000294793	-	-	-	-	-	-	-	-	-	-	rs262613975	-	-	-	-	-	-	-	-	-	-	-	-	-	-	-	-	abnormal_enamel_mineralization+MGI+ENSMUSG00000037408,abnormal_enamel_morphology+MGI+ENSMUSG00000037408,abnormal_feces_composition+MGI+ENSMUSG00000037408,abnormal_tooth_color+MGI+ENSMUSG00000037408,abnormal_tooth_morphology+MGI+ENSMUSG00000037408,decreased_circulating_magnesium_level+MGI+ENSMUSG00000037408,decreased_urine_magnesium_level+MGI+ENSMUSG00000037408,increased_sensitivity_to_induced_morbidity/mortality+MGI+ENSMUSG00000037408
.	1:36474343-36474343	T	intron_variant	MODIFIER	Cnnm4	ENSMUSG00000037408	Transcript	ENSMUST00000153128.1	protein_coding	-	1/6	-	-	-	-	-	-	-	-	-	1	-	MGI	-	-	1	P1	-	-	-	-	-	-	-	-	-
.	1:36474343-36474343	T	downstream_gene_variant	MODIFIER	Cnnm4	ENSMUSG00000037408	Transcript	ENSMUST00000192530.1	retained_intron	-	-	-	-	-	-	-	-	-	-	976	1	-	MGI	-	-	-	-	-	-	-	-	-	-	-	-	-
.	1:36474343-36474343	T	non_coding_transcript_exon_variant	MODIFIER	Gm37909	ENSMUSG00000104316	Transcript	ENSMUST00000193157.1	TEC	1/1	-	-	-	392	-	-	-	-	-	-	1	-	MGI	-	-	-	-	-	-	-	-	-	-	-	-	-
.	1:36474343-36474343	T	regulatory_region_variant	MODIFIER	-	-	RegulatoryFeature	ENSMUSR00000294793	-	-	-	-	-	-	-	-	-	-	-	-	-	-	-	-	-	-	-	-	-	-	-	-	-	-	-	-
.	1:36690449-36690449	T	upstream_gene_variant	MODIFIER	Cox5b	ENSMUSG00000061518	Transcript	ENSMUST00000081180.6	protein_coding	-	-	-	-	-	-	-	-	-	-	1000	1	-	MGI	-	-	5	-	-	-	-	-	-	-	-	-	-
.	1:36690449-36690449	T	upstream_gene_variant	MODIFIER	Cox5b	ENSMUSG00000061518	Transcript	ENSMUST00000191790.5	retained_intron	-	-	-	-	-	-	-	-	-	-	1179	1	-	MGI	-	-	3	-	-	-	-	-	-	-	-	-	-
.	1:36690449-36690449	T	upstream_gene_variant	MODIFIER	Cox5b	ENSMUSG00000061518	Transcript	ENSMUST00000192859.1	retained_intron	-	-	-	-	-	-	-	-	-	-	1193	1	-	MGI	-	-	2	-	-	-	-	-	-	-	-	-	-
.	1:36690449-36690449	T	upstream_gene_variant	MODIFIER	Cox5b	ENSMUSG00000061518	Transcript	ENSMUST00000193210.5	protein_coding	-	-	-	-	-	-	-	-	-	-	1035	1	-	MGI	-	-	1	P1	-	-	-	-	-	-	-	-	-
.	1:36690449-36690449	T	upstream_gene_variant	MODIFIER	Cox5b	ENSMUSG00000061518	Transcript	ENSMUST00000193235.1	processed_transcript	-	-	-	-	-	-	-	-	-	-	1195	1	-	MGI	-	-	2	-	-	-	-	-	-	-	-	-	-
.	1:36690449-36690449	T	upstream_gene_variant	MODIFIER	Cox5b	ENSMUSG00000061518	Transcript	ENSMUST00000195151.5	protein_coding	-	-	-	-	-	-	-	-	-	-	1161	1	cds_start_NF	MGI	-	-	3	-	-	-	-	-	-	-	-	-	-
.	1:38467265-38467265	A	intron_variant,non_coding_transcript_variant	MODIFIER	Aff3	ENSMUSG00000037138	Transcript	ENSMUST00000027250.13	processed_transcript	-	5/7	-	-	-	-	-	-	-	rs48375966	-	-1	-	MGI	-	-	1	-	-	-	-	-	-	-	-	-	abnormal_incisor_morphology+IMPC+ENSMUSG00000037138,abnormal_snout_morphology+IMPC+ENSMUSG00000037138,abnormal_tooth_morphology+IMPC+ENSMUSG00000037138,abnormal_vertebral_arch_morphology+IMPC+ENSMUSG00000037138,decreased_caudal_vertebrae_number+IMPC+ENSMUSG00000037138,decreased_circulating_fructosamine_level+IMPC+ENSMUSG00000037138,decreased_circulating_serum_albumin_level+IMPC+ENSMUSG00000037138,decreased_grip_strength+IMPC+ENSMUSG00000037138,fusion_of_vertebral_arches+IMPC+ENSMUSG00000037138,increased_or_absent_threshold_for_auditory_brainstem_response+IMPC+ENSMUSG00000037138,vertebral_transformation+IMPC+ENSMUSG00000037138,abnormal_incisor_morphology+MGI+ENSMUSG00000037138,abnormal_snout_morphology+MGI+ENSMUSG00000037138,abnormal_vertebral_arch_morphology+MGI+ENSMUSG00000037138,decreased_caudal_vertebrae_number+MGI+ENSMUSG00000037138,decreased_circulating_fructosamine_level+MGI+ENSMUSG00000037138,decreased_circulating_serum_albumin_level+MGI+ENSMUSG00000037138,decreased_grip_strength+MGI+ENSMUSG00000037138,fusion_of_vertebral_arches+MGI+ENSMUSG00000037138,increased_or_absent_threshold_for_auditory_brainstem_response+MGI+ENSMUSG00000037138,vertebral_transformation+MGI+ENSMUSG00000037138
.	1:38467265-38467265	A	intron_variant	MODIFIER	Aff3	ENSMUSG00000037138	Transcript	ENSMUST00000039827.13	protein_coding	-	5/22	-	-	-	-	-	-	-	rs48375966	-	-1	-	MGI	-	-	5	A2	-	-	-	-	-	-	-	-	abnormal_incisor_morphology+IMPC+ENSMUSG00000037138,abnormal_snout_morphology+IMPC+ENSMUSG00000037138,abnormal_tooth_morphology+IMPC+ENSMUSG00000037138,abnormal_vertebral_arch_morphology+IMPC+ENSMUSG00000037138,decreased_caudal_vertebrae_number+IMPC+ENSMUSG00000037138,decreased_circulating_fructosamine_level+IMPC+ENSMUSG00000037138,decreased_circulating_serum_albumin_level+IMPC+ENSMUSG00000037138,decreased_grip_strength+IMPC+ENSMUSG00000037138,fusion_of_vertebral_arches+IMPC+ENSMUSG00000037138,increased_or_absent_threshold_for_auditory_brainstem_response+IMPC+ENSMUSG00000037138,vertebral_transformation+IMPC+ENSMUSG00000037138,abnormal_incisor_morphology+MGI+ENSMUSG00000037138,abnormal_snout_morphology+MGI+ENSMUSG00000037138,abnormal_vertebral_arch_morphology+MGI+ENSMUSG00000037138,decreased_caudal_vertebrae_number+MGI+ENSMUSG00000037138,decreased_circulating_fructosamine_level+MGI+ENSMUSG00000037138,decreased_circulating_serum_albumin_level+MGI+ENSMUSG00000037138,decreased_grip_strength+MGI+ENSMUSG00000037138,fusion_of_vertebral_arches+MGI+ENSMUSG00000037138,increased_or_absent_threshold_for_auditory_brainstem_response+MGI+ENSMUSG00000037138,vertebral_transformation+MGI+ENSMUSG00000037138
.	1:38467265-38467265	A	intron_variant	MODIFIER	Aff3	ENSMUSG00000037138	Transcript	ENSMUST00000095027.8	protein_coding	-	4/21	-	-	-	-	-	-	-	rs48375966	-	-1	-	MGI	-	-	5	P2	-	-	-	-	-	-	-	-	abnormal_incisor_morphology+IMPC+ENSMUSG00000037138,abnormal_snout_morphology+IMPC+ENSMUSG00000037138,abnormal_tooth_morphology+IMPC+ENSMUSG00000037138,abnormal_vertebral_arch_morphology+IMPC+ENSMUSG00000037138,decreased_caudal_vertebrae_number+IMPC+ENSMUSG00000037138,decreased_circulating_fructosamine_level+IMPC+ENSMUSG00000037138,decreased_circulating_serum_albumin_level+IMPC+ENSMUSG00000037138,decreased_grip_strength+IMPC+ENSMUSG00000037138,fusion_of_vertebral_arches+IMPC+ENSMUSG00000037138,increased_or_absent_threshold_for_auditory_brainstem_response+IMPC+ENSMUSG00000037138,vertebral_transformation+IMPC+ENSMUSG00000037138,abnormal_incisor_morphology+MGI+ENSMUSG00000037138,abnormal_snout_morphology+MGI+ENSMUSG00000037138,abnormal_vertebral_arch_morphology+MGI+ENSMUSG00000037138,decreased_caudal_vertebrae_number+MGI+ENSMUSG00000037138,decreased_circulating_fructosamine_level+MGI+ENSMUSG00000037138,decreased_circulating_serum_albumin_level+MGI+ENSMUSG00000037138,decreased_grip_strength+MGI+ENSMUSG00000037138,fusion_of_vertebral_arches+MGI+ENSMUSG00000037138,increased_or_absent_threshold_for_auditory_brainstem_response+MGI+ENSMUSG00000037138,vertebral_transformation+MGI+ENSMUSG00000037138
.	1:38467265-38467265	A	intron_variant	MODIFIER	Aff3	ENSMUSG00000037138	Transcript	ENSMUST00000238906.1	protein_coding	-	5/22	-	-	-	-	-	-	-	rs48375966	-	-1	-	MGI	-	-	-	A2	-	-	-	-	-	-	-	-	abnormal_incisor_morphology+IMPC+ENSMUSG00000037138,abnormal_snout_morphology+IMPC+ENSMUSG00000037138,abnormal_tooth_morphology+IMPC+ENSMUSG00000037138,abnormal_vertebral_arch_morphology+IMPC+ENSMUSG00000037138,decreased_caudal_vertebrae_number+IMPC+ENSMUSG00000037138,decreased_circulating_fructosamine_level+IMPC+ENSMUSG00000037138,decreased_circulating_serum_albumin_level+IMPC+ENSMUSG00000037138,decreased_grip_strength+IMPC+ENSMUSG00000037138,fusion_of_vertebral_arches+IMPC+ENSMUSG00000037138,increased_or_absent_threshold_for_auditory_brainstem_response+IMPC+ENSMUSG00000037138,vertebral_transformation+IMPC+ENSMUSG00000037138,abnormal_incisor_morphology+MGI+ENSMUSG00000037138,abnormal_snout_morphology+MGI+ENSMUSG00000037138,abnormal_vertebral_arch_morphology+MGI+ENSMUSG00000037138,decreased_caudal_vertebrae_number+MGI+ENSMUSG00000037138,decreased_circulating_fructosamine_level+MGI+ENSMUSG00000037138,decreased_circulating_serum_albumin_level+MGI+ENSMUSG00000037138,decreased_grip_strength+MGI+ENSMUSG00000037138,fusion_of_vertebral_arches+MGI+ENSMUSG00000037138,increased_or_absent_threshold_for_auditory_brainstem_response+MGI+ENSMUSG00000037138,vertebral_transformation+MGI+ENSMUSG00000037138
.	1:38467265-38467265	A	regulatory_region_variant	MODIFIER	-	-	RegulatoryFeature	ENSMUSR00000478849	-	-	-	-	-	-	-	-	-	-	rs48375966	-	-	-	-	-	-	-	-	-	-	-	-	-	-	-	-	abnormal_incisor_morphology+IMPC+ENSMUSG00000037138,abnormal_snout_morphology+IMPC+ENSMUSG00000037138,abnormal_tooth_morphology+IMPC+ENSMUSG00000037138,abnormal_vertebral_arch_morphology+IMPC+ENSMUSG00000037138,decreased_caudal_vertebrae_number+IMPC+ENSMUSG00000037138,decreased_circulating_fructosamine_level+IMPC+ENSMUSG00000037138,decreased_circulating_serum_albumin_level+IMPC+ENSMUSG00000037138,decreased_grip_strength+IMPC+ENSMUSG00000037138,fusion_of_vertebral_arches+IMPC+ENSMUSG00000037138,increased_or_absent_threshold_for_auditory_brainstem_response+IMPC+ENSMUSG00000037138,vertebral_transformation+IMPC+ENSMUSG00000037138,abnormal_incisor_morphology+MGI+ENSMUSG00000037138,abnormal_snout_morphology+MGI+ENSMUSG00000037138,abnormal_vertebral_arch_morphology+MGI+ENSMUSG00000037138,decreased_caudal_vertebrae_number+MGI+ENSMUSG00000037138,decreased_circulating_fructosamine_level+MGI+ENSMUSG00000037138,decreased_circulating_serum_albumin_level+MGI+ENSMUSG00000037138,decreased_grip_strength+MGI+ENSMUSG00000037138,fusion_of_vertebral_arches+MGI+ENSMUSG00000037138,increased_or_absent_threshold_for_auditory_brainstem_response+MGI+ENSMUSG00000037138,vertebral_transformation+MGI+ENSMUSG00000037138
.	1:38477143-38477143	T	intron_variant,non_coding_transcript_variant	MODIFIER	Aff3	ENSMUSG00000037138	Transcript	ENSMUST00000027250.13	processed_transcript	-	5/7	-	-	-	-	-	-	-	rs33033879	-	-1	-	MGI	-	-	1	-	-	-	-	-	-	-	-	-	-
.	1:38477143-38477143	T	intron_variant	MODIFIER	Aff3	ENSMUSG00000037138	Transcript	ENSMUST00000039827.13	protein_coding	-	5/22	-	-	-	-	-	-	-	rs33033879	-	-1	-	MGI	-	-	5	A2	-	-	-	-	-	-	-	-	-
.	1:38477143-38477143	T	intron_variant	MODIFIER	Aff3	ENSMUSG00000037138	Transcript	ENSMUST00000095027.8	protein_coding	-	4/21	-	-	-	-	-	-	-	rs33033879	-	-1	-	MGI	-	-	5	P2	-	-	-	-	-	-	-	-	-
.	1:38477143-38477143	T	intron_variant	MODIFIER	Aff3	ENSMUSG00000037138	Transcript	ENSMUST00000238906.1	protein_coding	-	5/22	-	-	-	-	-	-	-	rs33033879	-	-1	-	MGI	-	-	-	A2	-	-	-	-	-	-	-	-	-
.	1:38477171-38477171	G	intron_variant,non_coding_transcript_variant	MODIFIER	Aff3	ENSMUSG00000037138	Transcript	ENSMUST00000027250.13	processed_transcript	-	5/7	-	-	-	-	-	-	-	rs265880565	-	-1	-	MGI	-	-	1	-	-	-	-	-	-	-	-	-	-
.	1:38477171-38477171	G	intron_variant	MODIFIER	Aff3	ENSMUSG00000037138	Transcript	ENSMUST00000039827.13	protein_coding	-	5/22	-	-	-	-	-	-	-	rs265880565	-	-1	-	MGI	-	-	5	A2	-	-	-	-	-	-	-	-	-
.	1:38477171-38477171	G	intron_variant	MODIFIER	Aff3	ENSMUSG00000037138	Transcript	ENSMUST00000095027.8	protein_coding	-	4/21	-	-	-	-	-	-	-	rs265880565	-	-1	-	MGI	-	-	5	P2	-	-	-	-	-	-	-	-	-
.	1:38477171-38477171	G	intron_variant	MODIFIER	Aff3	ENSMUSG00000037138	Transcript	ENSMUST00000238906.1	protein_coding	-	5/22	-	-	-	-	-	-	-	rs265880565	-	-1	-	MGI	-	-	-	A2	-	-	-	-	-	-	-	-	-
.	1:38480528-38480528	T	intron_variant,non_coding_transcript_variant	MODIFIER	Aff3	ENSMUSG00000037138	Transcript	ENSMUST00000027250.13	processed_transcript	-	5/7	-	-	-	-	-	-	-	-	-	-1	-	MGI	-	-	1	-	-	-	-	-	-	-	-	-	-
.	1:38480528-38480528	T	intron_variant	MODIFIER	Aff3	ENSMUSG00000037138	Transcript	ENSMUST00000039827.13	protein_coding	-	5/22	-	-	-	-	-	-	-	-	-	-1	-	MGI	-	-	5	A2	-	-	-	-	-	-	-	-	-
.	1:38480528-38480528	T	intron_variant	MODIFIER	Aff3	ENSMUSG00000037138	Transcript	ENSMUST00000095027.8	protein_coding	-	4/21	-	-	-	-	-	-	-	-	-	-1	-	MGI	-	-	5	P2	-	-	-	-	-	-	-	-	-
.	1:38480528-38480528	T	intron_variant	MODIFIER	Aff3	ENSMUSG00000037138	Transcript	ENSMUST00000238906.1	protein_coding	-	5/22	-	-	-	-	-	-	-	-	-	-1	-	MGI	-	-	-	A2	-	-	-	-	-	-	-	-	-
.	1:38481858-38481858	A	intron_variant,non_coding_transcript_variant	MODIFIER	Aff3	ENSMUSG00000037138	Transcript	ENSMUST00000027250.13	processed_transcript	-	5/7	-	-	-	-	-	-	-	rs244182946	-	-1	-	MGI	-	-	1	-	-	-	-	-	-	-	-	-	-
.	1:38481858-38481858	A	intron_variant	MODIFIER	Aff3	ENSMUSG00000037138	Transcript	ENSMUST00000039827.13	protein_coding	-	5/22	-	-	-	-	-	-	-	rs244182946	-	-1	-	MGI	-	-	5	A2	-	-	-	-	-	-	-	-	-
.	1:38481858-38481858	A	intron_variant	MODIFIER	Aff3	ENSMUSG00000037138	Transcript	ENSMUST00000095027.8	protein_coding	-	4/21	-	-	-	-	-	-	-	rs244182946	-	-1	-	MGI	-	-	5	P2	-	-	-	-	-	-	-	-	-
.	1:38481858-38481858	A	intron_variant	MODIFIER	Aff3	ENSMUSG00000037138	Transcript	ENSMUST00000238906.1	protein_coding	-	5/22	-	-	-	-	-	-	-	rs244182946	-	-1	-	MGI	-	-	-	A2	-	-	-	-	-	-	-	-	-
.	1:38482020-38482020	G	intron_variant,non_coding_transcript_variant	MODIFIER	Aff3	ENSMUSG00000037138	Transcript	ENSMUST00000027250.13	processed_transcript	-	5/7	-	-	-	-	-	-	-	rs257188826	-	-1	-	MGI	-	-	1	-	-	-	-	-	-	-	-	-	-
.	1:38482020-38482020	G	intron_variant	MODIFIER	Aff3	ENSMUSG00000037138	Transcript	ENSMUST00000039827.13	protein_coding	-	5/22	-	-	-	-	-	-	-	rs257188826	-	-1	-	MGI	-	-	5	A2	-	-	-	-	-	-	-	-	-
.	1:38482020-38482020	G	intron_variant	MODIFIER	Aff3	ENSMUSG00000037138	Transcript	ENSMUST00000095027.8	protein_coding	-	4/21	-	-	-	-	-	-	-	rs257188826	-	-1	-	MGI	-	-	5	P2	-	-	-	-	-	-	-	-	-
.	1:38482020-38482020	G	intron_variant	MODIFIER	Aff3	ENSMUSG00000037138	Transcript	ENSMUST00000238906.1	protein_coding	-	5/22	-	-	-	-	-	-	-	rs257188826	-	-1	-	MGI	-	-	-	A2	-	-	-	-	-	-	-	-	-
.	1:38482034-38482034	T	intron_variant,non_coding_transcript_variant	MODIFIER	Aff3	ENSMUSG00000037138	Transcript	ENSMUST00000027250.13	processed_transcript	-	5/7	-	-	-	-	-	-	-	rs237427598	-	-1	-	MGI	-	-	1	-	-	-	-	-	-	-	-	-	-
.	1:38482034-38482034	T	intron_variant	MODIFIER	Aff3	ENSMUSG00000037138	Transcript	ENSMUST00000039827.13	protein_coding	-	5/22	-	-	-	-	-	-	-	rs237427598	-	-1	-	MGI	-	-	5	A2	-	-	-	-	-	-	-	-	-
.	1:38482034-38482034	T	intron_variant	MODIFIER	Aff3	ENSMUSG00000037138	Transcript	ENSMUST00000095027.8	protein_coding	-	4/21	-	-	-	-	-	-	-	rs237427598	-	-1	-	MGI	-	-	5	P2	-	-	-	-	-	-	-	-	-
.	1:38482034-38482034	T	intron_variant	MODIFIER	Aff3	ENSMUSG00000037138	Transcript	ENSMUST00000238906.1	protein_coding	-	5/22	-	-	-	-	-	-	-	rs237427598	-	-1	-	MGI	-	-	-	A2	-	-	-	-	-	-	-	-	-
.	1:38482343-38482343	G	intron_variant,non_coding_transcript_variant	MODIFIER	Aff3	ENSMUSG00000037138	Transcript	ENSMUST00000027250.13	processed_transcript	-	5/7	-	-	-	-	-	-	-	rs33035009	-	-1	-	MGI	-	-	1	-	-	-	-	-	-	-	-	-	-
.	1:38482343-38482343	G	intron_variant	MODIFIER	Aff3	ENSMUSG00000037138	Transcript	ENSMUST00000039827.13	protein_coding	-	5/22	-	-	-	-	-	-	-	rs33035009	-	-1	-	MGI	-	-	5	A2	-	-	-	-	-	-	-	-	-
.	1:38482343-38482343	G	intron_variant	MODIFIER	Aff3	ENSMUSG00000037138	Transcript	ENSMUST00000095027.8	protein_coding	-	4/21	-	-	-	-	-	-	-	rs33035009	-	-1	-	MGI	-	-	5	P2	-	-	-	-	-	-	-	-	-
.	1:38482343-38482343	G	intron_variant	MODIFIER	Aff3	ENSMUSG00000037138	Transcript	ENSMUST00000238906.1	protein_coding	-	5/22	-	-	-	-	-	-	-	rs33035009	-	-1	-	MGI	-	-	-	A2	-	-	-	-	-	-	-	-	-
.	1:38485030-38485030	G	intron_variant,non_coding_transcript_variant	MODIFIER	Aff3	ENSMUSG00000037138	Transcript	ENSMUST00000027250.13	processed_transcript	-	5/7	-	-	-	-	-	-	-	rs233224093	-	-1	-	MGI	-	-	1	-	-	-	-	-	-	-	-	-	-
.	1:38485030-38485030	G	intron_variant	MODIFIER	Aff3	ENSMUSG00000037138	Transcript	ENSMUST00000039827.13	protein_coding	-	5/22	-	-	-	-	-	-	-	rs233224093	-	-1	-	MGI	-	-	5	A2	-	-	-	-	-	-	-	-	-
.	1:38485030-38485030	G	intron_variant	MODIFIER	Aff3	ENSMUSG00000037138	Transcript	ENSMUST00000095027.8	protein_coding	-	4/21	-	-	-	-	-	-	-	rs233224093	-	-1	-	MGI	-	-	5	P2	-	-	-	-	-	-	-	-	-
.	1:38485030-38485030	G	upstream_gene_variant	MODIFIER	Gm34727	ENSMUSG00000102984	Transcript	ENSMUST00000195175.1	processed_pseudogene	-	-	-	-	-	-	-	-	-	rs233224093	2489	1	-	MGI	-	-	-	-	-	-	-	-	-	-	-	-	-
.	1:38485030-38485030	G	intron_variant	MODIFIER	Aff3	ENSMUSG00000037138	Transcript	ENSMUST00000238906.1	protein_coding	-	5/22	-	-	-	-	-	-	-	rs233224093	-	-1	-	MGI	-	-	-	A2	-	-	-	-	-	-	-	-	-
.	1:38485497-38485497	A	intron_variant,non_coding_transcript_variant	MODIFIER	Aff3	ENSMUSG00000037138	Transcript	ENSMUST00000027250.13	processed_transcript	-	5/7	-	-	-	-	-	-	-	rs33032165	-	-1	-	MGI	-	-	1	-	-	-	-	-	-	-	-	-	-
.	1:38485497-38485497	A	intron_variant	MODIFIER	Aff3	ENSMUSG00000037138	Transcript	ENSMUST00000039827.13	protein_coding	-	5/22	-	-	-	-	-	-	-	rs33032165	-	-1	-	MGI	-	-	5	A2	-	-	-	-	-	-	-	-	-
.	1:38485497-38485497	A	intron_variant	MODIFIER	Aff3	ENSMUSG00000037138	Transcript	ENSMUST00000095027.8	protein_coding	-	4/21	-	-	-	-	-	-	-	rs33032165	-	-1	-	MGI	-	-	5	P2	-	-	-	-	-	-	-	-	-
.	1:38485497-38485497	A	upstream_gene_variant	MODIFIER	Gm34727	ENSMUSG00000102984	Transcript	ENSMUST00000195175.1	processed_pseudogene	-	-	-	-	-	-	-	-	-	rs33032165	2022	1	-	MGI	-	-	-	-	-	-	-	-	-	-	-	-	-
.	1:38485497-38485497	A	intron_variant	MODIFIER	Aff3	ENSMUSG00000037138	Transcript	ENSMUST00000238906.1	protein_coding	-	5/22	-	-	-	-	-	-	-	rs33032165	-	-1	-	MGI	-	-	-	A2	-	-	-	-	-	-	-	-	-
.	1:38493504-38493504	A	intron_variant,non_coding_transcript_variant	MODIFIER	Aff3	ENSMUSG00000037138	Transcript	ENSMUST00000027250.13	processed_transcript	-	5/7	-	-	-	-	-	-	-	rs238809778	-	-1	-	MGI	-	-	1	-	-	-	-	-	-	-	-	-	-
.	1:38493504-38493504	A	intron_variant	MODIFIER	Aff3	ENSMUSG00000037138	Transcript	ENSMUST00000039827.13	protein_coding	-	5/22	-	-	-	-	-	-	-	rs238809778	-	-1	-	MGI	-	-	5	A2	-	-	-	-	-	-	-	-	-
.	1:38493504-38493504	A	intron_variant	MODIFIER	Aff3	ENSMUSG00000037138	Transcript	ENSMUST00000095027.8	protein_coding	-	4/21	-	-	-	-	-	-	-	rs238809778	-	-1	-	MGI	-	-	5	P2	-	-	-	-	-	-	-	-	-
.	1:38493504-38493504	A	intron_variant	MODIFIER	Aff3	ENSMUSG00000037138	Transcript	ENSMUST00000238906.1	protein_coding	-	5/22	-	-	-	-	-	-	-	rs238809778	-	-1	-	MGI	-	-	-	A2	-	-	-	-	-	-	-	-	-
.	1:38495332-38495332	A	intron_variant,non_coding_transcript_variant	MODIFIER	Aff3	ENSMUSG00000037138	Transcript	ENSMUST00000027250.13	processed_transcript	-	5/7	-	-	-	-	-	-	-	-	-	-1	-	MGI	-	-	1	-	-	-	-	-	-	-	-	-	-
.	1:38495332-38495332	A	intron_variant	MODIFIER	Aff3	ENSMUSG00000037138	Transcript	ENSMUST00000039827.13	protein_coding	-	5/22	-	-	-	-	-	-	-	-	-	-1	-	MGI	-	-	5	A2	-	-	-	-	-	-	-	-	-
.	1:38495332-38495332	A	intron_variant	MODIFIER	Aff3	ENSMUSG00000037138	Transcript	ENSMUST00000095027.8	protein_coding	-	4/21	-	-	-	-	-	-	-	-	-	-1	-	MGI	-	-	5	P2	-	-	-	-	-	-	-	-	-
.	1:38495332-38495332	A	intron_variant	MODIFIER	Aff3	ENSMUSG00000037138	Transcript	ENSMUST00000238906.1	protein_coding	-	5/22	-	-	-	-	-	-	-	-	-	-1	-	MGI	-	-	-	A2	-	-	-	-	-	-	-	-	-
.	1:38495332-38495332	A	regulatory_region_variant	MODIFIER	-	-	RegulatoryFeature	ENSMUSR00000478856	-	-	-	-	-	-	-	-	-	-	-	-	-	-	-	-	-	-	-	-	-	-	-	-	-	-	-	-
.	1:38498261-38498261	A	intron_variant,non_coding_transcript_variant	MODIFIER	Aff3	ENSMUSG00000037138	Transcript	ENSMUST00000027250.13	processed_transcript	-	5/7	-	-	-	-	-	-	-	rs584503251	-	-1	-	MGI	-	-	1	-	-	-	-	-	-	-	-	-	-
.	1:38498261-38498261	A	intron_variant	MODIFIER	Aff3	ENSMUSG00000037138	Transcript	ENSMUST00000039827.13	protein_coding	-	5/22	-	-	-	-	-	-	-	rs584503251	-	-1	-	MGI	-	-	5	A2	-	-	-	-	-	-	-	-	-
.	1:38498261-38498261	A	intron_variant	MODIFIER	Aff3	ENSMUSG00000037138	Transcript	ENSMUST00000095027.8	protein_coding	-	4/21	-	-	-	-	-	-	-	rs584503251	-	-1	-	MGI	-	-	5	P2	-	-	-	-	-	-	-	-	-
.	1:38498261-38498261	A	intron_variant	MODIFIER	Aff3	ENSMUSG00000037138	Transcript	ENSMUST00000238906.1	protein_coding	-	5/22	-	-	-	-	-	-	-	rs584503251	-	-1	-	MGI	-	-	-	A2	-	-	-	-	-	-	-	-	-
.	1:38498261-38498261	A	regulatory_region_variant	MODIFIER	-	-	RegulatoryFeature	ENSMUSR00000478857	-	-	-	-	-	-	-	-	-	-	rs584503251	-	-	-	-	-	-	-	-	-	-	-	-	-	-	-	-	-
.	1:38509971-38509971	T	intron_variant,non_coding_transcript_variant	MODIFIER	Aff3	ENSMUSG00000037138	Transcript	ENSMUST00000027250.13	processed_transcript	-	5/7	-	-	-	-	-	-	-	rs264997131	-	-1	-	MGI	-	-	1	-	-	-	-	-	-	-	-	-	-
.	1:38509971-38509971	T	intron_variant	MODIFIER	Aff3	ENSMUSG00000037138	Transcript	ENSMUST00000039827.13	protein_coding	-	5/22	-	-	-	-	-	-	-	rs264997131	-	-1	-	MGI	-	-	5	A2	-	-	-	-	-	-	-	-	-
.	1:38509971-38509971	T	intron_variant	MODIFIER	Aff3	ENSMUSG00000037138	Transcript	ENSMUST00000095027.8	protein_coding	-	4/21	-	-	-	-	-	-	-	rs264997131	-	-1	-	MGI	-	-	5	P2	-	-	-	-	-	-	-	-	-
.	1:38509971-38509971	T	intron_variant	MODIFIER	Aff3	ENSMUSG00000037138	Transcript	ENSMUST00000238906.1	protein_coding	-	5/22	-	-	-	-	-	-	-	rs264997131	-	-1	-	MGI	-	-	-	A2	-	-	-	-	-	-	-	-	-
.	1:38510693-38510693	C	intron_variant,non_coding_transcript_variant	MODIFIER	Aff3	ENSMUSG00000037138	Transcript	ENSMUST00000027250.13	processed_transcript	-	5/7	-	-	-	-	-	-	-	rs249432733	-	-1	-	MGI	-	-	1	-	-	-	-	-	-	-	-	-	-
.	1:38510693-38510693	C	intron_variant	MODIFIER	Aff3	ENSMUSG00000037138	Transcript	ENSMUST00000039827.13	protein_coding	-	5/22	-	-	-	-	-	-	-	rs249432733	-	-1	-	MGI	-	-	5	A2	-	-	-	-	-	-	-	-	-
.	1:38510693-38510693	C	intron_variant	MODIFIER	Aff3	ENSMUSG00000037138	Transcript	ENSMUST00000095027.8	protein_coding	-	4/21	-	-	-	-	-	-	-	rs249432733	-	-1	-	MGI	-	-	5	P2	-	-	-	-	-	-	-	-	-
.	1:38510693-38510693	C	intron_variant	MODIFIER	Aff3	ENSMUSG00000037138	Transcript	ENSMUST00000238906.1	protein_coding	-	5/22	-	-	-	-	-	-	-	rs249432733	-	-1	-	MGI	-	-	-	A2	-	-	-	-	-	-	-	-	-
.	1:38510693-38510693	C	regulatory_region_variant	MODIFIER	-	-	RegulatoryFeature	ENSMUSR00000478862	-	-	-	-	-	-	-	-	-	-	rs249432733	-	-	-	-	-	-	-	-	-	-	-	-	-	-	-	-	-
.	1:38510741-38510741	T	intron_variant,non_coding_transcript_variant	MODIFIER	Aff3	ENSMUSG00000037138	Transcript	ENSMUST00000027250.13	processed_transcript	-	5/7	-	-	-	-	-	-	-	rs212952414	-	-1	-	MGI	-	-	1	-	-	-	-	-	-	-	-	-	-
.	1:38510741-38510741	T	intron_variant	MODIFIER	Aff3	ENSMUSG00000037138	Transcript	ENSMUST00000039827.13	protein_coding	-	5/22	-	-	-	-	-	-	-	rs212952414	-	-1	-	MGI	-	-	5	A2	-	-	-	-	-	-	-	-	-
.	1:38510741-38510741	T	intron_variant	MODIFIER	Aff3	ENSMUSG00000037138	Transcript	ENSMUST00000095027.8	protein_coding	-	4/21	-	-	-	-	-	-	-	rs212952414	-	-1	-	MGI	-	-	5	P2	-	-	-	-	-	-	-	-	-
.	1:38510741-38510741	T	intron_variant	MODIFIER	Aff3	ENSMUSG00000037138	Transcript	ENSMUST00000238906.1	protein_coding	-	5/22	-	-	-	-	-	-	-	rs212952414	-	-1	-	MGI	-	-	-	A2	-	-	-	-	-	-	-	-	-
.	1:38510741-38510741	T	regulatory_region_variant	MODIFIER	-	-	RegulatoryFeature	ENSMUSR00000478862	-	-	-	-	-	-	-	-	-	-	rs212952414	-	-	-	-	-	-	-	-	-	-	-	-	-	-	-	-	-
.	1:38510990-38510990	T	intron_variant,non_coding_transcript_variant	MODIFIER	Aff3	ENSMUSG00000037138	Transcript	ENSMUST00000027250.13	processed_transcript	-	5/7	-	-	-	-	-	-	-	rs214538867	-	-1	-	MGI	-	-	1	-	-	-	-	-	-	-	-	-	-
.	1:38510990-38510990	T	intron_variant	MODIFIER	Aff3	ENSMUSG00000037138	Transcript	ENSMUST00000039827.13	protein_coding	-	5/22	-	-	-	-	-	-	-	rs214538867	-	-1	-	MGI	-	-	5	A2	-	-	-	-	-	-	-	-	-
.	1:38510990-38510990	T	intron_variant	MODIFIER	Aff3	ENSMUSG00000037138	Transcript	ENSMUST00000095027.8	protein_coding	-	4/21	-	-	-	-	-	-	-	rs214538867	-	-1	-	MGI	-	-	5	P2	-	-	-	-	-	-	-	-	-
.	1:38510990-38510990	T	intron_variant	MODIFIER	Aff3	ENSMUSG00000037138	Transcript	ENSMUST00000238906.1	protein_coding	-	5/22	-	-	-	-	-	-	-	rs214538867	-	-1	-	MGI	-	-	-	A2	-	-	-	-	-	-	-	-	-
.	1:38510990-38510990	T	regulatory_region_variant	MODIFIER	-	-	RegulatoryFeature	ENSMUSR00000478862	-	-	-	-	-	-	-	-	-	-	rs214538867	-	-	-	-	-	-	-	-	-	-	-	-	-	-	-	-	-
.	1:38511826-38511826	A	intron_variant,non_coding_transcript_variant	MODIFIER	Aff3	ENSMUSG00000037138	Transcript	ENSMUST00000027250.13	processed_transcript	-	5/7	-	-	-	-	-	-	-	rs250617228	-	-1	-	MGI	-	-	1	-	-	-	-	-	-	-	-	-	-
.	1:38511826-38511826	A	intron_variant	MODIFIER	Aff3	ENSMUSG00000037138	Transcript	ENSMUST00000039827.13	protein_coding	-	5/22	-	-	-	-	-	-	-	rs250617228	-	-1	-	MGI	-	-	5	A2	-	-	-	-	-	-	-	-	-
.	1:38511826-38511826	A	intron_variant	MODIFIER	Aff3	ENSMUSG00000037138	Transcript	ENSMUST00000095027.8	protein_coding	-	4/21	-	-	-	-	-	-	-	rs250617228	-	-1	-	MGI	-	-	5	P2	-	-	-	-	-	-	-	-	-
.	1:38511826-38511826	A	intron_variant	MODIFIER	Aff3	ENSMUSG00000037138	Transcript	ENSMUST00000238906.1	protein_coding	-	5/22	-	-	-	-	-	-	-	rs250617228	-	-1	-	MGI	-	-	-	A2	-	-	-	-	-	-	-	-	-
.	1:38511826-38511826	A	regulatory_region_variant	MODIFIER	-	-	RegulatoryFeature	ENSMUSR00000478862	-	-	-	-	-	-	-	-	-	-	rs250617228	-	-	-	-	-	-	-	-	-	-	-	-	-	-	-	-	-
.	1:38513406-38513406	G	intron_variant,non_coding_transcript_variant	MODIFIER	Aff3	ENSMUSG00000037138	Transcript	ENSMUST00000027250.13	processed_transcript	-	5/7	-	-	-	-	-	-	-	rs33036455	-	-1	-	MGI	-	-	1	-	-	-	-	-	-	-	-	-	-
.	1:38513406-38513406	G	intron_variant	MODIFIER	Aff3	ENSMUSG00000037138	Transcript	ENSMUST00000039827.13	protein_coding	-	5/22	-	-	-	-	-	-	-	rs33036455	-	-1	-	MGI	-	-	5	A2	-	-	-	-	-	-	-	-	-
.	1:38513406-38513406	G	intron_variant	MODIFIER	Aff3	ENSMUSG00000037138	Transcript	ENSMUST00000095027.8	protein_coding	-	4/21	-	-	-	-	-	-	-	rs33036455	-	-1	-	MGI	-	-	5	P2	-	-	-	-	-	-	-	-	-
.	1:38513406-38513406	G	intron_variant	MODIFIER	Aff3	ENSMUSG00000037138	Transcript	ENSMUST00000238906.1	protein_coding	-	5/22	-	-	-	-	-	-	-	rs33036455	-	-1	-	MGI	-	-	-	A2	-	-	-	-	-	-	-	-	-
.	1:38513406-38513406	G	regulatory_region_variant	MODIFIER	-	-	RegulatoryFeature	ENSMUSR00000478862	-	-	-	-	-	-	-	-	-	-	rs33036455	-	-	-	-	-	-	-	-	-	-	-	-	-	-	-	-	-
.	1:41793124-41793124	T	intron_variant,non_coding_transcript_variant	MODIFIER	Gm29260	ENSMUSG00000100832	Transcript	ENSMUST00000186391.1	lincRNA	-	1/5	-	-	-	-	-	-	-	-	-	1	-	MGI	-	-	3	-	-	-	-	-	-	-	-	-	-
.	1:52443090-52443090	G	downstream_gene_variant	MODIFIER	Gm23460	ENSMUSG00000065192	Transcript	ENSMUST00000083258.1	snRNA	-	-	-	-	-	-	-	-	-	rs51343645	1346	-1	-	MGI	-	-	-	-	-	-	-	-	-	-	-	-	-
.	1:56572951-56572951	A	intergenic_variant	MODIFIER	-	-	-	-	-	-	-	-	-	-	-	-	-	-	-	-	-	-	-	-	-	-	-	-	-	-	-	-	-	-	-	-
.	1:56835620-56835620	T	intron_variant	MODIFIER	Satb2	ENSMUSG00000038331	Transcript	ENSMUST00000042857.13	protein_coding	-	8/9	-	-	-	-	-	-	-	rs245523516	-	-1	-	MGI	-	-	1	-	-	-	-	-	-	-	-	-	abnormal_craniofacial_morphology+IMPC+ENSMUSG00000038331,abnormal_uterus_morphology+IMPC+ENSMUSG00000038331,decreased_circulating_bilirubin_level+IMPC+ENSMUSG00000038331,enlarged_lymph_nodes+IMPC+ENSMUSG00000038331,increased_circulating_alkaline_phosphatase_level+IMPC+ENSMUSG00000038331,increased_circulating_phosphate_level+IMPC+ENSMUSG00000038331,long_tibia+IMPC+ENSMUSG00000038331,preweaning_lethality__complete_penetrance+IMPC+ENSMUSG00000038331,shortened_QT_interval+IMPC+ENSMUSG00000038331,abnormal_bone_mineralization+MGI+ENSMUSG00000038331,abnormal_bone_ossification+MGI+ENSMUSG00000038331,abnormal_bone_structure+MGI+ENSMUSG00000038331,abnormal_craniofacial_morphology+MGI+ENSMUSG00000038331,abnormal_cranium_morphology+MGI+ENSMUSG00000038331,abnormal_first_pharyngeal_arch_morphology+MGI+ENSMUSG00000038331,abnormal_frontal_bone_morphology+MGI+ENSMUSG00000038331,abnormal_hindlimb_morphology+MGI+ENSMUSG00000038331,abnormal_hyoid_bone_body_morphology+MGI+ENSMUSG00000038331,abnormal_hyoid_bone_lesser_horn_morphology+MGI+ENSMUSG00000038331,abnormal_hyoid_bone_morphology+MGI+ENSMUSG00000038331,abnormal_jaw_morphology+MGI+ENSMUSG00000038331,abnormal_mandible_morphology+MGI+ENSMUSG00000038331,abnormal_maxilla_morphology+MGI+ENSMUSG00000038331,abnormal_molar_morphology+MGI+ENSMUSG00000038331,abnormal_nasal_bone_morphology+MGI+ENSMUSG00000038331,abnormal_nasal_capsule_morphology+MGI+ENSMUSG00000038331,abnormal_palate_morphology+MGI+ENSMUSG00000038331,abnormal_premaxilla_morphology+MGI+ENSMUSG00000038331,abnormal_temporal_bone_morphology+MGI+ENSMUSG00000038331,abnormal_trabecular_bone_morphology+MGI+ENSMUSG00000038331,absent_incisors+MGI+ENSMUSG00000038331,absent_lower_incisors+MGI+ENSMUSG00000038331,absent_submandibular_gland+MGI+ENSMUSG00000038331,absent_thyroid_cartilage+MGI+ENSMUSG00000038331,brittle_teeth+MGI+ENSMUSG00000038331,cleft_palate+MGI+ENSMUSG00000038331,cleft_secondary_palate+MGI+ENSMUSG00000038331,cleft_upper_lip+MGI+ENSMUSG00000038331,decreased_bone_mineral_density+MGI+ENSMUSG00000038331,decreased_tongue_size+MGI+ENSMUSG00000038331,impaired_osteoblast_differentiation+MGI+ENSMUSG00000038331,increased_circulating_alkaline_phosphatase_level+MGI+ENSMUSG00000038331,increased_circulating_calcium_level+MGI+ENSMUSG00000038331,microcephaly+MGI+ENSMUSG00000038331,micrognathia+MGI+ENSMUSG00000038331,palatal_shelves_fail_to_meet_at_midline+MGI+ENSMUSG00000038331,perinatal_lethality+MGI+ENSMUSG00000038331,perinatal_lethality__complete_penetrance+MGI+ENSMUSG00000038331,premaxilla_hypoplasia+MGI+ENSMUSG00000038331,preweaning_lethality__complete_penetrance+MGI+ENSMUSG00000038331,short_limbs+MGI+ENSMUSG00000038331,short_mandible+MGI+ENSMUSG00000038331,short_maxilla+MGI+ENSMUSG00000038331
.	1:56835620-56835620	T	intron_variant	MODIFIER	Satb2	ENSMUSG00000038331	Transcript	ENSMUST00000114415.9	protein_coding	-	9/10	-	-	-	-	-	-	-	rs245523516	-	-1	-	MGI	-	-	1	P1	-	-	-	-	-	-	-	-	abnormal_craniofacial_morphology+IMPC+ENSMUSG00000038331,abnormal_uterus_morphology+IMPC+ENSMUSG00000038331,decreased_circulating_bilirubin_level+IMPC+ENSMUSG00000038331,enlarged_lymph_nodes+IMPC+ENSMUSG00000038331,increased_circulating_alkaline_phosphatase_level+IMPC+ENSMUSG00000038331,increased_circulating_phosphate_level+IMPC+ENSMUSG00000038331,long_tibia+IMPC+ENSMUSG00000038331,preweaning_lethality__complete_penetrance+IMPC+ENSMUSG00000038331,shortened_QT_interval+IMPC+ENSMUSG00000038331,abnormal_bone_mineralization+MGI+ENSMUSG00000038331,abnormal_bone_ossification+MGI+ENSMUSG00000038331,abnormal_bone_structure+MGI+ENSMUSG00000038331,abnormal_craniofacial_morphology+MGI+ENSMUSG00000038331,abnormal_cranium_morphology+MGI+ENSMUSG00000038331,abnormal_first_pharyngeal_arch_morphology+MGI+ENSMUSG00000038331,abnormal_frontal_bone_morphology+MGI+ENSMUSG00000038331,abnormal_hindlimb_morphology+MGI+ENSMUSG00000038331,abnormal_hyoid_bone_body_morphology+MGI+ENSMUSG00000038331,abnormal_hyoid_bone_lesser_horn_morphology+MGI+ENSMUSG00000038331,abnormal_hyoid_bone_morphology+MGI+ENSMUSG00000038331,abnormal_jaw_morphology+MGI+ENSMUSG00000038331,abnormal_mandible_morphology+MGI+ENSMUSG00000038331,abnormal_maxilla_morphology+MGI+ENSMUSG00000038331,abnormal_molar_morphology+MGI+ENSMUSG00000038331,abnormal_nasal_bone_morphology+MGI+ENSMUSG00000038331,abnormal_nasal_capsule_morphology+MGI+ENSMUSG00000038331,abnormal_palate_morphology+MGI+ENSMUSG00000038331,abnormal_premaxilla_morphology+MGI+ENSMUSG00000038331,abnormal_temporal_bone_morphology+MGI+ENSMUSG00000038331,abnormal_trabecular_bone_morphology+MGI+ENSMUSG00000038331,absent_incisors+MGI+ENSMUSG00000038331,absent_lower_incisors+MGI+ENSMUSG00000038331,absent_submandibular_gland+MGI+ENSMUSG00000038331,absent_thyroid_cartilage+MGI+ENSMUSG00000038331,brittle_teeth+MGI+ENSMUSG00000038331,cleft_palate+MGI+ENSMUSG00000038331,cleft_secondary_palate+MGI+ENSMUSG00000038331,cleft_upper_lip+MGI+ENSMUSG00000038331,decreased_bone_mineral_density+MGI+ENSMUSG00000038331,decreased_tongue_size+MGI+ENSMUSG00000038331,impaired_osteoblast_differentiation+MGI+ENSMUSG00000038331,increased_circulating_alkaline_phosphatase_level+MGI+ENSMUSG00000038331,increased_circulating_calcium_level+MGI+ENSMUSG00000038331,microcephaly+MGI+ENSMUSG00000038331,micrognathia+MGI+ENSMUSG00000038331,palatal_shelves_fail_to_meet_at_midline+MGI+ENSMUSG00000038331,perinatal_lethality+MGI+ENSMUSG00000038331,perinatal_lethality__complete_penetrance+MGI+ENSMUSG00000038331,premaxilla_hypoplasia+MGI+ENSMUSG00000038331,preweaning_lethality__complete_penetrance+MGI+ENSMUSG00000038331,short_limbs+MGI+ENSMUSG00000038331,short_mandible+MGI+ENSMUSG00000038331,short_maxilla+MGI+ENSMUSG00000038331
.	1:56835620-56835620	T	intron_variant	MODIFIER	Satb2	ENSMUSG00000038331	Transcript	ENSMUST00000177424.1	protein_coding	-	5/6	-	-	-	-	-	-	-	rs245523516	-	-1	-	MGI	-	-	5	-	-	-	-	-	-	-	-	-	abnormal_craniofacial_morphology+IMPC+ENSMUSG00000038331,abnormal_uterus_morphology+IMPC+ENSMUSG00000038331,decreased_circulating_bilirubin_level+IMPC+ENSMUSG00000038331,enlarged_lymph_nodes+IMPC+ENSMUSG00000038331,increased_circulating_alkaline_phosphatase_level+IMPC+ENSMUSG00000038331,increased_circulating_phosphate_level+IMPC+ENSMUSG00000038331,long_tibia+IMPC+ENSMUSG00000038331,preweaning_lethality__complete_penetrance+IMPC+ENSMUSG00000038331,shortened_QT_interval+IMPC+ENSMUSG00000038331,abnormal_bone_mineralization+MGI+ENSMUSG00000038331,abnormal_bone_ossification+MGI+ENSMUSG00000038331,abnormal_bone_structure+MGI+ENSMUSG00000038331,abnormal_craniofacial_morphology+MGI+ENSMUSG00000038331,abnormal_cranium_morphology+MGI+ENSMUSG00000038331,abnormal_first_pharyngeal_arch_morphology+MGI+ENSMUSG00000038331,abnormal_frontal_bone_morphology+MGI+ENSMUSG00000038331,abnormal_hindlimb_morphology+MGI+ENSMUSG00000038331,abnormal_hyoid_bone_body_morphology+MGI+ENSMUSG00000038331,abnormal_hyoid_bone_lesser_horn_morphology+MGI+ENSMUSG00000038331,abnormal_hyoid_bone_morphology+MGI+ENSMUSG00000038331,abnormal_jaw_morphology+MGI+ENSMUSG00000038331,abnormal_mandible_morphology+MGI+ENSMUSG00000038331,abnormal_maxilla_morphology+MGI+ENSMUSG00000038331,abnormal_molar_morphology+MGI+ENSMUSG00000038331,abnormal_nasal_bone_morphology+MGI+ENSMUSG00000038331,abnormal_nasal_capsule_morphology+MGI+ENSMUSG00000038331,abnormal_palate_morphology+MGI+ENSMUSG00000038331,abnormal_premaxilla_morphology+MGI+ENSMUSG00000038331,abnormal_temporal_bone_morphology+MGI+ENSMUSG00000038331,abnormal_trabecular_bone_morphology+MGI+ENSMUSG00000038331,absent_incisors+MGI+ENSMUSG00000038331,absent_lower_incisors+MGI+ENSMUSG00000038331,absent_submandibular_gland+MGI+ENSMUSG00000038331,absent_thyroid_cartilage+MGI+ENSMUSG00000038331,brittle_teeth+MGI+ENSMUSG00000038331,cleft_palate+MGI+ENSMUSG00000038331,cleft_secondary_palate+MGI+ENSMUSG00000038331,cleft_upper_lip+MGI+ENSMUSG00000038331,decreased_bone_mineral_density+MGI+ENSMUSG00000038331,decreased_tongue_size+MGI+ENSMUSG00000038331,impaired_osteoblast_differentiation+MGI+ENSMUSG00000038331,increased_circulating_alkaline_phosphatase_level+MGI+ENSMUSG00000038331,increased_circulating_calcium_level+MGI+ENSMUSG00000038331,microcephaly+MGI+ENSMUSG00000038331,micrognathia+MGI+ENSMUSG00000038331,palatal_shelves_fail_to_meet_at_midline+MGI+ENSMUSG00000038331,perinatal_lethality+MGI+ENSMUSG00000038331,perinatal_lethality__complete_penetrance+MGI+ENSMUSG00000038331,premaxilla_hypoplasia+MGI+ENSMUSG00000038331,preweaning_lethality__complete_penetrance+MGI+ENSMUSG00000038331,short_limbs+MGI+ENSMUSG00000038331,short_mandible+MGI+ENSMUSG00000038331,short_maxilla+MGI+ENSMUSG00000038331
.	1:56835620-56835620	T	regulatory_region_variant	MODIFIER	-	-	RegulatoryFeature	ENSMUSR00000296196	-	-	-	-	-	-	-	-	-	-	rs245523516	-	-	-	-	-	-	-	-	-	-	-	-	-	-	-	-	abnormal_craniofacial_morphology+IMPC+ENSMUSG00000038331,abnormal_uterus_morphology+IMPC+ENSMUSG00000038331,decreased_circulating_bilirubin_level+IMPC+ENSMUSG00000038331,enlarged_lymph_nodes+IMPC+ENSMUSG00000038331,increased_circulating_alkaline_phosphatase_level+IMPC+ENSMUSG00000038331,increased_circulating_phosphate_level+IMPC+ENSMUSG00000038331,long_tibia+IMPC+ENSMUSG00000038331,preweaning_lethality__complete_penetrance+IMPC+ENSMUSG00000038331,shortened_QT_interval+IMPC+ENSMUSG00000038331,abnormal_bone_mineralization+MGI+ENSMUSG00000038331,abnormal_bone_ossification+MGI+ENSMUSG00000038331,abnormal_bone_structure+MGI+ENSMUSG00000038331,abnormal_craniofacial_morphology+MGI+ENSMUSG00000038331,abnormal_cranium_morphology+MGI+ENSMUSG00000038331,abnormal_first_pharyngeal_arch_morphology+MGI+ENSMUSG00000038331,abnormal_frontal_bone_morphology+MGI+ENSMUSG00000038331,abnormal_hindlimb_morphology+MGI+ENSMUSG00000038331,abnormal_hyoid_bone_body_morphology+MGI+ENSMUSG00000038331,abnormal_hyoid_bone_lesser_horn_morphology+MGI+ENSMUSG00000038331,abnormal_hyoid_bone_morphology+MGI+ENSMUSG00000038331,abnormal_jaw_morphology+MGI+ENSMUSG00000038331,abnormal_mandible_morphology+MGI+ENSMUSG00000038331,abnormal_maxilla_morphology+MGI+ENSMUSG00000038331,abnormal_molar_morphology+MGI+ENSMUSG00000038331,abnormal_nasal_bone_morphology+MGI+ENSMUSG00000038331,abnormal_nasal_capsule_morphology+MGI+ENSMUSG00000038331,abnormal_palate_morphology+MGI+ENSMUSG00000038331,abnormal_premaxilla_morphology+MGI+ENSMUSG00000038331,abnormal_temporal_bone_morphology+MGI+ENSMUSG00000038331,abnormal_trabecular_bone_morphology+MGI+ENSMUSG00000038331,absent_incisors+MGI+ENSMUSG00000038331,absent_lower_incisors+MGI+ENSMUSG00000038331,absent_submandibular_gland+MGI+ENSMUSG00000038331,absent_thyroid_cartilage+MGI+ENSMUSG00000038331,brittle_teeth+MGI+ENSMUSG00000038331,cleft_palate+MGI+ENSMUSG00000038331,cleft_secondary_palate+MGI+ENSMUSG00000038331,cleft_upper_lip+MGI+ENSMUSG00000038331,decreased_bone_mineral_density+MGI+ENSMUSG00000038331,decreased_tongue_size+MGI+ENSMUSG00000038331,impaired_osteoblast_differentiation+MGI+ENSMUSG00000038331,increased_circulating_alkaline_phosphatase_level+MGI+ENSMUSG00000038331,increased_circulating_calcium_level+MGI+ENSMUSG00000038331,microcephaly+MGI+ENSMUSG00000038331,micrognathia+MGI+ENSMUSG00000038331,palatal_shelves_fail_to_meet_at_midline+MGI+ENSMUSG00000038331,perinatal_lethality+MGI+ENSMUSG00000038331,perinatal_lethality__complete_penetrance+MGI+ENSMUSG00000038331,premaxilla_hypoplasia+MGI+ENSMUSG00000038331,preweaning_lethality__complete_penetrance+MGI+ENSMUSG00000038331,short_limbs+MGI+ENSMUSG00000038331,short_mandible+MGI+ENSMUSG00000038331,short_maxilla+MGI+ENSMUSG00000038331
.	1:56894943-56894943	T	intron_variant	MODIFIER	Satb2	ENSMUSG00000038331	Transcript	ENSMUST00000042857.13	protein_coding	-	4/9	-	-	-	-	-	-	-	-	-	-1	-	MGI	-	-	1	-	-	-	-	-	-	-	-	-	-
.	1:56894943-56894943	T	intron_variant	MODIFIER	Satb2	ENSMUSG00000038331	Transcript	ENSMUST00000114415.9	protein_coding	-	5/10	-	-	-	-	-	-	-	-	-	-1	-	MGI	-	-	1	P1	-	-	-	-	-	-	-	-	-
.	1:56894943-56894943	T	intron_variant	MODIFIER	Satb2	ENSMUSG00000038331	Transcript	ENSMUST00000177424.1	protein_coding	-	2/6	-	-	-	-	-	-	-	-	-	-1	-	MGI	-	-	5	-	-	-	-	-	-	-	-	-	-
.	1:56934081-56934081	T	intron_variant	MODIFIER	Satb2	ENSMUSG00000038331	Transcript	ENSMUST00000042857.13	protein_coding	-	2/9	-	-	-	-	-	-	-	-	-	-1	-	MGI	-	-	1	-	-	-	-	-	-	-	-	-	-
.	1:56934081-56934081	T	intron_variant	MODIFIER	Satb2	ENSMUSG00000038331	Transcript	ENSMUST00000114415.9	protein_coding	-	3/10	-	-	-	-	-	-	-	-	-	-1	-	MGI	-	-	1	P1	-	-	-	-	-	-	-	-	-
.	1:56934081-56934081	T	intron_variant	MODIFIER	Satb2	ENSMUSG00000038331	Transcript	ENSMUST00000177424.1	protein_coding	-	2/6	-	-	-	-	-	-	-	-	-	-1	-	MGI	-	-	5	-	-	-	-	-	-	-	-	-	-
.	1:61694502-61694502	T	intron_variant	MODIFIER	Pard3b	ENSMUSG00000052062	Transcript	ENSMUST00000046673.10	protein_coding	-	1/21	-	-	-	-	-	-	-	-	-	1	-	MGI	-	-	5	-	-	-	-	-	-	-	-	-	abnormal_behavior+IMPC+ENSMUSG00000052062,abnormal_heart_left_ventricle_morphology+IMPC+ENSMUSG00000052062,abnormal_lens_morphology+IMPC+ENSMUSG00000052062,hyperactivity+IMPC+ENSMUSG00000052062,abnormal_behavior+MGI+ENSMUSG00000052062,abnormal_heart_left_ventricle_morphology+MGI+ENSMUSG00000052062,abnormal_lens_morphology+MGI+ENSMUSG00000052062,hyperactivity+MGI+ENSMUSG00000052062
.	1:61694502-61694502	T	intron_variant	MODIFIER	Pard3b	ENSMUSG00000052062	Transcript	ENSMUST00000075374.9	protein_coding	-	1/22	-	-	-	-	-	-	-	-	-	1	-	MGI	-	-	5	P2	-	-	-	-	-	-	-	-	abnormal_behavior+IMPC+ENSMUSG00000052062,abnormal_heart_left_ventricle_morphology+IMPC+ENSMUSG00000052062,abnormal_lens_morphology+IMPC+ENSMUSG00000052062,hyperactivity+IMPC+ENSMUSG00000052062,abnormal_behavior+MGI+ENSMUSG00000052062,abnormal_heart_left_ventricle_morphology+MGI+ENSMUSG00000052062,abnormal_lens_morphology+MGI+ENSMUSG00000052062,hyperactivity+MGI+ENSMUSG00000052062
.	1:61694502-61694502	T	intron_variant	MODIFIER	Pard3b	ENSMUSG00000052062	Transcript	ENSMUST00000094906.3	protein_coding	-	1/21	-	-	-	-	-	-	-	-	-	1	-	MGI	-	-	5	A2	-	-	-	-	-	-	-	-	abnormal_behavior+IMPC+ENSMUSG00000052062,abnormal_heart_left_ventricle_morphology+IMPC+ENSMUSG00000052062,abnormal_lens_morphology+IMPC+ENSMUSG00000052062,hyperactivity+IMPC+ENSMUSG00000052062,abnormal_behavior+MGI+ENSMUSG00000052062,abnormal_heart_left_ventricle_morphology+MGI+ENSMUSG00000052062,abnormal_lens_morphology+MGI+ENSMUSG00000052062,hyperactivity+MGI+ENSMUSG00000052062
.	1:61694502-61694502	T	intron_variant,non_coding_transcript_variant	MODIFIER	Pard3b	ENSMUSG00000052062	Transcript	ENSMUST00000129030.1	retained_intron	-	1/1	-	-	-	-	-	-	-	-	-	1	-	MGI	-	-	1	-	-	-	-	-	-	-	-	-	abnormal_behavior+IMPC+ENSMUSG00000052062,abnormal_heart_left_ventricle_morphology+IMPC+ENSMUSG00000052062,abnormal_lens_morphology+IMPC+ENSMUSG00000052062,hyperactivity+IMPC+ENSMUSG00000052062,abnormal_behavior+MGI+ENSMUSG00000052062,abnormal_heart_left_ventricle_morphology+MGI+ENSMUSG00000052062,abnormal_lens_morphology+MGI+ENSMUSG00000052062,hyperactivity+MGI+ENSMUSG00000052062
.	1:61694502-61694502	T	intron_variant,non_coding_transcript_variant	MODIFIER	Pard3b	ENSMUSG00000052062	Transcript	ENSMUST00000138768.7	processed_transcript	-	1/4	-	-	-	-	-	-	-	-	-	1	-	MGI	-	-	1	-	-	-	-	-	-	-	-	-	abnormal_behavior+IMPC+ENSMUSG00000052062,abnormal_heart_left_ventricle_morphology+IMPC+ENSMUSG00000052062,abnormal_lens_morphology+IMPC+ENSMUSG00000052062,hyperactivity+IMPC+ENSMUSG00000052062,abnormal_behavior+MGI+ENSMUSG00000052062,abnormal_heart_left_ventricle_morphology+MGI+ENSMUSG00000052062,abnormal_lens_morphology+MGI+ENSMUSG00000052062,hyperactivity+MGI+ENSMUSG00000052062
.	1:61694502-61694502	T	intron_variant,non_coding_transcript_variant	MODIFIER	Pard3b	ENSMUSG00000052062	Transcript	ENSMUST00000188325.1	retained_intron	-	1/9	-	-	-	-	-	-	-	-	-	1	-	MGI	-	-	1	-	-	-	-	-	-	-	-	-	abnormal_behavior+IMPC+ENSMUSG00000052062,abnormal_heart_left_ventricle_morphology+IMPC+ENSMUSG00000052062,abnormal_lens_morphology+IMPC+ENSMUSG00000052062,hyperactivity+IMPC+ENSMUSG00000052062,abnormal_behavior+MGI+ENSMUSG00000052062,abnormal_heart_left_ventricle_morphology+MGI+ENSMUSG00000052062,abnormal_lens_morphology+MGI+ENSMUSG00000052062,hyperactivity+MGI+ENSMUSG00000052062
.	1:61694503-61694503	G	intron_variant	MODIFIER	Pard3b	ENSMUSG00000052062	Transcript	ENSMUST00000046673.10	protein_coding	-	1/21	-	-	-	-	-	-	-	-	-	1	-	MGI	-	-	5	-	-	-	-	-	-	-	-	-	-
.	1:61694503-61694503	G	intron_variant	MODIFIER	Pard3b	ENSMUSG00000052062	Transcript	ENSMUST00000075374.9	protein_coding	-	1/22	-	-	-	-	-	-	-	-	-	1	-	MGI	-	-	5	P2	-	-	-	-	-	-	-	-	-
.	1:61694503-61694503	G	intron_variant	MODIFIER	Pard3b	ENSMUSG00000052062	Transcript	ENSMUST00000094906.3	protein_coding	-	1/21	-	-	-	-	-	-	-	-	-	1	-	MGI	-	-	5	A2	-	-	-	-	-	-	-	-	-
.	1:61694503-61694503	G	intron_variant,non_coding_transcript_variant	MODIFIER	Pard3b	ENSMUSG00000052062	Transcript	ENSMUST00000129030.1	retained_intron	-	1/1	-	-	-	-	-	-	-	-	-	1	-	MGI	-	-	1	-	-	-	-	-	-	-	-	-	-
.	1:61694503-61694503	G	intron_variant,non_coding_transcript_variant	MODIFIER	Pard3b	ENSMUSG00000052062	Transcript	ENSMUST00000138768.7	processed_transcript	-	1/4	-	-	-	-	-	-	-	-	-	1	-	MGI	-	-	1	-	-	-	-	-	-	-	-	-	-
.	1:61694503-61694503	G	intron_variant,non_coding_transcript_variant	MODIFIER	Pard3b	ENSMUSG00000052062	Transcript	ENSMUST00000188325.1	retained_intron	-	1/9	-	-	-	-	-	-	-	-	-	1	-	MGI	-	-	1	-	-	-	-	-	-	-	-	-	-
.	1:61696892-61696892	A	intron_variant	MODIFIER	Pard3b	ENSMUSG00000052062	Transcript	ENSMUST00000046673.10	protein_coding	-	1/21	-	-	-	-	-	-	-	-	-	1	-	MGI	-	-	5	-	-	-	-	-	-	-	-	-	-
.	1:61696892-61696892	A	intron_variant	MODIFIER	Pard3b	ENSMUSG00000052062	Transcript	ENSMUST00000075374.9	protein_coding	-	1/22	-	-	-	-	-	-	-	-	-	1	-	MGI	-	-	5	P2	-	-	-	-	-	-	-	-	-
.	1:61696892-61696892	A	intron_variant	MODIFIER	Pard3b	ENSMUSG00000052062	Transcript	ENSMUST00000094906.3	protein_coding	-	1/21	-	-	-	-	-	-	-	-	-	1	-	MGI	-	-	5	A2	-	-	-	-	-	-	-	-	-
.	1:61696892-61696892	A	intron_variant,non_coding_transcript_variant	MODIFIER	Pard3b	ENSMUSG00000052062	Transcript	ENSMUST00000129030.1	retained_intron	-	1/1	-	-	-	-	-	-	-	-	-	1	-	MGI	-	-	1	-	-	-	-	-	-	-	-	-	-
.	1:61696892-61696892	A	intron_variant,non_coding_transcript_variant	MODIFIER	Pard3b	ENSMUSG00000052062	Transcript	ENSMUST00000138768.7	processed_transcript	-	1/4	-	-	-	-	-	-	-	-	-	1	-	MGI	-	-	1	-	-	-	-	-	-	-	-	-	-
.	1:61696892-61696892	A	intron_variant,non_coding_transcript_variant	MODIFIER	Pard3b	ENSMUSG00000052062	Transcript	ENSMUST00000188325.1	retained_intron	-	1/9	-	-	-	-	-	-	-	-	-	1	-	MGI	-	-	1	-	-	-	-	-	-	-	-	-	-
.	1:61774230-61774230	T	intron_variant	MODIFIER	Pard3b	ENSMUSG00000052062	Transcript	ENSMUST00000046673.10	protein_coding	-	2/21	-	-	-	-	-	-	-	-	-	1	-	MGI	-	-	5	-	-	-	-	-	-	-	-	-	-
.	1:61774230-61774230	T	intron_variant	MODIFIER	Pard3b	ENSMUSG00000052062	Transcript	ENSMUST00000075374.9	protein_coding	-	2/22	-	-	-	-	-	-	-	-	-	1	-	MGI	-	-	5	P2	-	-	-	-	-	-	-	-	-
.	1:61774230-61774230	T	intron_variant	MODIFIER	Pard3b	ENSMUSG00000052062	Transcript	ENSMUST00000094906.3	protein_coding	-	2/21	-	-	-	-	-	-	-	-	-	1	-	MGI	-	-	5	A2	-	-	-	-	-	-	-	-	-
.	1:61774230-61774230	T	downstream_gene_variant	MODIFIER	Pard3b	ENSMUSG00000052062	Transcript	ENSMUST00000129030.1	retained_intron	-	-	-	-	-	-	-	-	-	-	4371	1	-	MGI	-	-	1	-	-	-	-	-	-	-	-	-	-
.	1:61774230-61774230	T	intron_variant,non_coding_transcript_variant	MODIFIER	Pard3bos1	ENSMUSG00000085842	Transcript	ENSMUST00000138535.7	antisense	-	3/4	-	-	-	-	-	-	-	-	-	-1	-	MGI	-	-	1	-	-	-	-	-	-	-	-	-	-
.	1:61774230-61774230	T	intron_variant,non_coding_transcript_variant	MODIFIER	Pard3b	ENSMUSG00000052062	Transcript	ENSMUST00000138768.7	processed_transcript	-	2/4	-	-	-	-	-	-	-	-	-	1	-	MGI	-	-	1	-	-	-	-	-	-	-	-	-	-
.	1:61774230-61774230	T	intron_variant,non_coding_transcript_variant	MODIFIER	Pard3b	ENSMUSG00000052062	Transcript	ENSMUST00000188325.1	retained_intron	-	2/9	-	-	-	-	-	-	-	-	-	1	-	MGI	-	-	1	-	-	-	-	-	-	-	-	-	-
.	1:61780431-61780431	A	intron_variant	MODIFIER	Pard3b	ENSMUSG00000052062	Transcript	ENSMUST00000046673.10	protein_coding	-	2/21	-	-	-	-	-	-	-	-	-	1	-	MGI	-	-	5	-	-	-	-	-	-	-	-	-	-
.	1:61780431-61780431	A	intron_variant	MODIFIER	Pard3b	ENSMUSG00000052062	Transcript	ENSMUST00000075374.9	protein_coding	-	2/22	-	-	-	-	-	-	-	-	-	1	-	MGI	-	-	5	P2	-	-	-	-	-	-	-	-	-
.	1:61780431-61780431	A	intron_variant	MODIFIER	Pard3b	ENSMUSG00000052062	Transcript	ENSMUST00000094906.3	protein_coding	-	2/21	-	-	-	-	-	-	-	-	-	1	-	MGI	-	-	5	A2	-	-	-	-	-	-	-	-	-
.	1:61780431-61780431	A	intron_variant,non_coding_transcript_variant	MODIFIER	Pard3bos1	ENSMUSG00000085842	Transcript	ENSMUST00000138535.7	antisense	-	3/4	-	-	-	-	-	-	-	-	-	-1	-	MGI	-	-	1	-	-	-	-	-	-	-	-	-	-
.	1:61780431-61780431	A	intron_variant,non_coding_transcript_variant	MODIFIER	Pard3b	ENSMUSG00000052062	Transcript	ENSMUST00000138768.7	processed_transcript	-	2/4	-	-	-	-	-	-	-	-	-	1	-	MGI	-	-	1	-	-	-	-	-	-	-	-	-	-
.	1:61780431-61780431	A	intron_variant,non_coding_transcript_variant	MODIFIER	Pard3b	ENSMUSG00000052062	Transcript	ENSMUST00000188325.1	retained_intron	-	2/9	-	-	-	-	-	-	-	-	-	1	-	MGI	-	-	1	-	-	-	-	-	-	-	-	-	-
.	1:61780431-61780431	A	regulatory_region_variant	MODIFIER	-	-	RegulatoryFeature	ENSMUSR00000296731	-	-	-	-	-	-	-	-	-	-	-	-	-	-	-	-	-	-	-	-	-	-	-	-	-	-	-	-
.	1:61820814-61820814	A	intron_variant	MODIFIER	Pard3b	ENSMUSG00000052062	Transcript	ENSMUST00000046673.10	protein_coding	-	2/21	-	-	-	-	-	-	-	rs250071750	-	1	-	MGI	-	-	5	-	-	-	-	-	-	-	-	-	-
.	1:61820814-61820814	A	intron_variant	MODIFIER	Pard3b	ENSMUSG00000052062	Transcript	ENSMUST00000075374.9	protein_coding	-	2/22	-	-	-	-	-	-	-	rs250071750	-	1	-	MGI	-	-	5	P2	-	-	-	-	-	-	-	-	-
.	1:61820814-61820814	A	intron_variant	MODIFIER	Pard3b	ENSMUSG00000052062	Transcript	ENSMUST00000094906.3	protein_coding	-	2/21	-	-	-	-	-	-	-	rs250071750	-	1	-	MGI	-	-	5	A2	-	-	-	-	-	-	-	-	-
.	1:61820814-61820814	A	intron_variant,non_coding_transcript_variant	MODIFIER	Pard3bos1	ENSMUSG00000085842	Transcript	ENSMUST00000130699.1	antisense	-	2/2	-	-	-	-	-	-	-	rs250071750	-	-1	-	MGI	-	-	1	-	-	-	-	-	-	-	-	-	-
.	1:61820814-61820814	A	intron_variant,non_coding_transcript_variant	MODIFIER	Pard3bos1	ENSMUSG00000085842	Transcript	ENSMUST00000138535.7	antisense	-	2/4	-	-	-	-	-	-	-	rs250071750	-	-1	-	MGI	-	-	1	-	-	-	-	-	-	-	-	-	-
.	1:61820814-61820814	A	intron_variant,non_coding_transcript_variant	MODIFIER	Pard3b	ENSMUSG00000052062	Transcript	ENSMUST00000138768.7	processed_transcript	-	2/4	-	-	-	-	-	-	-	rs250071750	-	1	-	MGI	-	-	1	-	-	-	-	-	-	-	-	-	-
.	1:61820814-61820814	A	intron_variant,non_coding_transcript_variant	MODIFIER	Pard3b	ENSMUSG00000052062	Transcript	ENSMUST00000188325.1	retained_intron	-	2/9	-	-	-	-	-	-	-	rs250071750	-	1	-	MGI	-	-	1	-	-	-	-	-	-	-	-	-	-
.	1:61823862-61823862	C	intron_variant	MODIFIER	Pard3b	ENSMUSG00000052062	Transcript	ENSMUST00000046673.10	protein_coding	-	2/21	-	-	-	-	-	-	-	-	-	1	-	MGI	-	-	5	-	-	-	-	-	-	-	-	-	-
.	1:61823862-61823862	C	intron_variant	MODIFIER	Pard3b	ENSMUSG00000052062	Transcript	ENSMUST00000075374.9	protein_coding	-	2/22	-	-	-	-	-	-	-	-	-	1	-	MGI	-	-	5	P2	-	-	-	-	-	-	-	-	-
.	1:61823862-61823862	C	intron_variant	MODIFIER	Pard3b	ENSMUSG00000052062	Transcript	ENSMUST00000094906.3	protein_coding	-	2/21	-	-	-	-	-	-	-	-	-	1	-	MGI	-	-	5	A2	-	-	-	-	-	-	-	-	-
.	1:61823862-61823862	C	intron_variant,non_coding_transcript_variant	MODIFIER	Pard3bos1	ENSMUSG00000085842	Transcript	ENSMUST00000130699.1	antisense	-	2/2	-	-	-	-	-	-	-	-	-	-1	-	MGI	-	-	1	-	-	-	-	-	-	-	-	-	-
.	1:61823862-61823862	C	intron_variant,non_coding_transcript_variant	MODIFIER	Pard3bos1	ENSMUSG00000085842	Transcript	ENSMUST00000138535.7	antisense	-	2/4	-	-	-	-	-	-	-	-	-	-1	-	MGI	-	-	1	-	-	-	-	-	-	-	-	-	-
.	1:61823862-61823862	C	intron_variant,non_coding_transcript_variant	MODIFIER	Pard3b	ENSMUSG00000052062	Transcript	ENSMUST00000138768.7	processed_transcript	-	2/4	-	-	-	-	-	-	-	-	-	1	-	MGI	-	-	1	-	-	-	-	-	-	-	-	-	-
.	1:61823862-61823862	C	intron_variant,non_coding_transcript_variant	MODIFIER	Pard3b	ENSMUSG00000052062	Transcript	ENSMUST00000188325.1	retained_intron	-	2/9	-	-	-	-	-	-	-	-	-	1	-	MGI	-	-	1	-	-	-	-	-	-	-	-	-	-
.	1:61823862-61823862	C	regulatory_region_variant	MODIFIER	-	-	RegulatoryFeature	ENSMUSR00000481278	-	-	-	-	-	-	-	-	-	-	-	-	-	-	-	-	-	-	-	-	-	-	-	-	-	-	-	-
.	1:61835169-61835169	A	intron_variant	MODIFIER	Pard3b	ENSMUSG00000052062	Transcript	ENSMUST00000046673.10	protein_coding	-	2/21	-	-	-	-	-	-	-	rs29851362	-	1	-	MGI	-	-	5	-	-	-	-	-	-	-	-	-	-
.	1:61835169-61835169	A	intron_variant	MODIFIER	Pard3b	ENSMUSG00000052062	Transcript	ENSMUST00000075374.9	protein_coding	-	2/22	-	-	-	-	-	-	-	rs29851362	-	1	-	MGI	-	-	5	P2	-	-	-	-	-	-	-	-	-
.	1:61835169-61835169	A	intron_variant	MODIFIER	Pard3b	ENSMUSG00000052062	Transcript	ENSMUST00000094906.3	protein_coding	-	2/21	-	-	-	-	-	-	-	rs29851362	-	1	-	MGI	-	-	5	A2	-	-	-	-	-	-	-	-	-
.	1:61835169-61835169	A	intron_variant,non_coding_transcript_variant	MODIFIER	Pard3bos1	ENSMUSG00000085842	Transcript	ENSMUST00000130699.1	antisense	-	2/2	-	-	-	-	-	-	-	rs29851362	-	-1	-	MGI	-	-	1	-	-	-	-	-	-	-	-	-	-
.	1:61835169-61835169	A	intron_variant,non_coding_transcript_variant	MODIFIER	Pard3bos1	ENSMUSG00000085842	Transcript	ENSMUST00000138535.7	antisense	-	2/4	-	-	-	-	-	-	-	rs29851362	-	-1	-	MGI	-	-	1	-	-	-	-	-	-	-	-	-	-
.	1:61835169-61835169	A	intron_variant,non_coding_transcript_variant	MODIFIER	Pard3b	ENSMUSG00000052062	Transcript	ENSMUST00000138768.7	processed_transcript	-	2/4	-	-	-	-	-	-	-	rs29851362	-	1	-	MGI	-	-	1	-	-	-	-	-	-	-	-	-	-
.	1:61835169-61835169	A	intron_variant,non_coding_transcript_variant	MODIFIER	Pard3b	ENSMUSG00000052062	Transcript	ENSMUST00000188325.1	retained_intron	-	2/9	-	-	-	-	-	-	-	rs29851362	-	1	-	MGI	-	-	1	-	-	-	-	-	-	-	-	-	-
.	1:61908687-61908687	T	intron_variant	MODIFIER	Pard3b	ENSMUSG00000052062	Transcript	ENSMUST00000046673.10	protein_coding	-	2/21	-	-	-	-	-	-	-	-	-	1	-	MGI	-	-	5	-	-	-	-	-	-	-	-	-	-
.	1:61908687-61908687	T	intron_variant	MODIFIER	Pard3b	ENSMUSG00000052062	Transcript	ENSMUST00000075374.9	protein_coding	-	2/22	-	-	-	-	-	-	-	-	-	1	-	MGI	-	-	5	P2	-	-	-	-	-	-	-	-	-
.	1:61908687-61908687	T	intron_variant	MODIFIER	Pard3b	ENSMUSG00000052062	Transcript	ENSMUST00000094906.3	protein_coding	-	2/21	-	-	-	-	-	-	-	-	-	1	-	MGI	-	-	5	A2	-	-	-	-	-	-	-	-	-
.	1:61908687-61908687	T	intron_variant,non_coding_transcript_variant	MODIFIER	Pard3b	ENSMUSG00000052062	Transcript	ENSMUST00000138768.7	processed_transcript	-	2/4	-	-	-	-	-	-	-	-	-	1	-	MGI	-	-	1	-	-	-	-	-	-	-	-	-	-
.	1:61908687-61908687	T	intron_variant,non_coding_transcript_variant	MODIFIER	Pard3b	ENSMUSG00000052062	Transcript	ENSMUST00000188325.1	retained_intron	-	2/9	-	-	-	-	-	-	-	-	-	1	-	MGI	-	-	1	-	-	-	-	-	-	-	-	-	-
.	1:61926071-61926071	A	intron_variant	MODIFIER	Pard3b	ENSMUSG00000052062	Transcript	ENSMUST00000046673.10	protein_coding	-	2/21	-	-	-	-	-	-	-	rs1133579462	-	1	-	MGI	-	-	5	-	-	-	-	-	-	-	-	-	-
.	1:61926071-61926071	A	intron_variant	MODIFIER	Pard3b	ENSMUSG00000052062	Transcript	ENSMUST00000075374.9	protein_coding	-	2/22	-	-	-	-	-	-	-	rs1133579462	-	1	-	MGI	-	-	5	P2	-	-	-	-	-	-	-	-	-
.	1:61926071-61926071	A	intron_variant	MODIFIER	Pard3b	ENSMUSG00000052062	Transcript	ENSMUST00000094906.3	protein_coding	-	2/21	-	-	-	-	-	-	-	rs1133579462	-	1	-	MGI	-	-	5	A2	-	-	-	-	-	-	-	-	-
.	1:61926071-61926071	A	intron_variant,non_coding_transcript_variant	MODIFIER	Pard3b	ENSMUSG00000052062	Transcript	ENSMUST00000138768.7	processed_transcript	-	2/4	-	-	-	-	-	-	-	rs1133579462	-	1	-	MGI	-	-	1	-	-	-	-	-	-	-	-	-	-
.	1:61926071-61926071	A	intron_variant,non_coding_transcript_variant	MODIFIER	Pard3b	ENSMUSG00000052062	Transcript	ENSMUST00000188325.1	retained_intron	-	2/9	-	-	-	-	-	-	-	rs1133579462	-	1	-	MGI	-	-	1	-	-	-	-	-	-	-	-	-	-
.	1:61926071-61926071	A	regulatory_region_variant	MODIFIER	-	-	RegulatoryFeature	ENSMUSR00000481293	-	-	-	-	-	-	-	-	-	-	rs1133579462	-	-	-	-	-	-	-	-	-	-	-	-	-	-	-	-	-
.	1:61959628-61959628	A	intron_variant	MODIFIER	Pard3b	ENSMUSG00000052062	Transcript	ENSMUST00000046673.10	protein_coding	-	2/21	-	-	-	-	-	-	-	-	-	1	-	MGI	-	-	5	-	-	-	-	-	-	-	-	-	-
.	1:61959628-61959628	A	intron_variant	MODIFIER	Pard3b	ENSMUSG00000052062	Transcript	ENSMUST00000075374.9	protein_coding	-	2/22	-	-	-	-	-	-	-	-	-	1	-	MGI	-	-	5	P2	-	-	-	-	-	-	-	-	-
.	1:61959628-61959628	A	intron_variant	MODIFIER	Pard3b	ENSMUSG00000052062	Transcript	ENSMUST00000094906.3	protein_coding	-	2/21	-	-	-	-	-	-	-	-	-	1	-	MGI	-	-	5	A2	-	-	-	-	-	-	-	-	-
.	1:61959628-61959628	A	intron_variant,non_coding_transcript_variant	MODIFIER	Pard3b	ENSMUSG00000052062	Transcript	ENSMUST00000138768.7	processed_transcript	-	2/4	-	-	-	-	-	-	-	-	-	1	-	MGI	-	-	1	-	-	-	-	-	-	-	-	-	-
.	1:61959628-61959628	A	intron_variant,non_coding_transcript_variant	MODIFIER	Pard3b	ENSMUSG00000052062	Transcript	ENSMUST00000188325.1	retained_intron	-	2/9	-	-	-	-	-	-	-	-	-	1	-	MGI	-	-	1	-	-	-	-	-	-	-	-	-	-
.	1:62880471-62880471	A	intergenic_variant	MODIFIER	-	-	-	-	-	-	-	-	-	-	-	-	-	-	rs257179540	-	-	-	-	-	-	-	-	-	-	-	-	-	-	-	-	-
.	1:62886332-62886332	A	intergenic_variant	MODIFIER	-	-	-	-	-	-	-	-	-	-	-	-	-	-	-	-	-	-	-	-	-	-	-	-	-	-	-	-	-	-	-	-
.	1:62887998-62887998	A	regulatory_region_variant	MODIFIER	-	-	RegulatoryFeature	ENSMUSR00000296814	-	-	-	-	-	-	-	-	-	-	rs29980973	-	-	-	-	-	-	-	-	-	-	-	-	-	-	-	-	-
.	1:62887998-62887998	A	intergenic_variant	MODIFIER	-	-	-	-	-	-	-	-	-	-	-	-	-	-	rs29980973	-	-	-	-	-	-	-	-	-	-	-	-	-	-	-	-	-
.	1:62888177-62888177	C	regulatory_region_variant	MODIFIER	-	-	RegulatoryFeature	ENSMUSR00000296814	-	-	-	-	-	-	-	-	-	-	rs29981859	-	-	-	-	-	-	-	-	-	-	-	-	-	-	-	-	-
.	1:62888177-62888177	C	intergenic_variant	MODIFIER	-	-	-	-	-	-	-	-	-	-	-	-	-	-	rs29981859	-	-	-	-	-	-	-	-	-	-	-	-	-	-	-	-	-
.	1:62888232-62888232	G	regulatory_region_variant	MODIFIER	-	-	RegulatoryFeature	ENSMUSR00000296814	-	-	-	-	-	-	-	-	-	-	rs250115065	-	-	-	-	-	-	-	-	-	-	-	-	-	-	-	-	-
.	1:62888232-62888232	G	intergenic_variant	MODIFIER	-	-	-	-	-	-	-	-	-	-	-	-	-	-	rs250115065	-	-	-	-	-	-	-	-	-	-	-	-	-	-	-	-	-
.	1:62888272-62888272	G	regulatory_region_variant	MODIFIER	-	-	RegulatoryFeature	ENSMUSR00000296814	-	-	-	-	-	-	-	-	-	-	rs217829498	-	-	-	-	-	-	-	-	-	-	-	-	-	-	-	-	-
.	1:62888272-62888272	G	intergenic_variant	MODIFIER	-	-	-	-	-	-	-	-	-	-	-	-	-	-	rs217829498	-	-	-	-	-	-	-	-	-	-	-	-	-	-	-	-	-
.	1:62888321-62888321	A	regulatory_region_variant	MODIFIER	-	-	RegulatoryFeature	ENSMUSR00000296814	-	-	-	-	-	-	-	-	-	-	rs255594612	-	-	-	-	-	-	-	-	-	-	-	-	-	-	-	-	-
.	1:62888321-62888321	A	intergenic_variant	MODIFIER	-	-	-	-	-	-	-	-	-	-	-	-	-	-	rs255594612	-	-	-	-	-	-	-	-	-	-	-	-	-	-	-	-	-
.	1:62894267-62894267	A	intergenic_variant	MODIFIER	-	-	-	-	-	-	-	-	-	-	-	-	-	-	-	-	-	-	-	-	-	-	-	-	-	-	-	-	-	-	-	-
.	1:62894487-62894487	T	intergenic_variant	MODIFIER	-	-	-	-	-	-	-	-	-	-	-	-	-	-	-	-	-	-	-	-	-	-	-	-	-	-	-	-	-	-	-	-
.	1:62910547-62910547	A	intergenic_variant	MODIFIER	-	-	-	-	-	-	-	-	-	-	-	-	-	-	-	-	-	-	-	-	-	-	-	-	-	-	-	-	-	-	-	-
.	1:62910588-62910588	A	intergenic_variant	MODIFIER	-	-	-	-	-	-	-	-	-	-	-	-	-	-	-	-	-	-	-	-	-	-	-	-	-	-	-	-	-	-	-	-
.	1:62911703-62911703	C	intergenic_variant	MODIFIER	-	-	-	-	-	-	-	-	-	-	-	-	-	-	-	-	-	-	-	-	-	-	-	-	-	-	-	-	-	-	-	-
.	1:62911792-62911792	A	intergenic_variant	MODIFIER	-	-	-	-	-	-	-	-	-	-	-	-	-	-	-	-	-	-	-	-	-	-	-	-	-	-	-	-	-	-	-	-
.	1:62912310-62912310	A	intergenic_variant	MODIFIER	-	-	-	-	-	-	-	-	-	-	-	-	-	-	rs255378090	-	-	-	-	-	-	-	-	-	-	-	-	-	-	-	-	-
.	1:62912332-62912332	T	intergenic_variant	MODIFIER	-	-	-	-	-	-	-	-	-	-	-	-	-	-	rs234053721	-	-	-	-	-	-	-	-	-	-	-	-	-	-	-	-	-
.	1:62912624-62912624	T	intergenic_variant	MODIFIER	-	-	-	-	-	-	-	-	-	-	-	-	-	-	rs29989487	-	-	-	-	-	-	-	-	-	-	-	-	-	-	-	-	-
.	1:62912626-62912626	A	intergenic_variant	MODIFIER	-	-	-	-	-	-	-	-	-	-	-	-	-	-	rs229400128	-	-	-	-	-	-	-	-	-	-	-	-	-	-	-	-	-
.	1:62912695-62912695	G	intergenic_variant	MODIFIER	-	-	-	-	-	-	-	-	-	-	-	-	-	-	rs227457490	-	-	-	-	-	-	-	-	-	-	-	-	-	-	-	-	-
.	1:62913010-62913010	A	intergenic_variant	MODIFIER	-	-	-	-	-	-	-	-	-	-	-	-	-	-	-	-	-	-	-	-	-	-	-	-	-	-	-	-	-	-	-	-
.	1:62913261-62913261	C	intergenic_variant	MODIFIER	-	-	-	-	-	-	-	-	-	-	-	-	-	-	rs256716183	-	-	-	-	-	-	-	-	-	-	-	-	-	-	-	-	-
.	1:62914099-62914099	A	intergenic_variant	MODIFIER	-	-	-	-	-	-	-	-	-	-	-	-	-	-	rs212472828	-	-	-	-	-	-	-	-	-	-	-	-	-	-	-	-	-
.	1:62955169-62955169	G	downstream_gene_variant	MODIFIER	Ino80d	ENSMUSG00000040865	Transcript	ENSMUST00000133236.7	nonsense_mediated_decay	-	-	-	-	-	-	-	-	-	-	3249	-1	-	MGI	-	-	1	-	-	-	-	-	-	-	-	-	-
.	1:62957619-62957619	G	downstream_gene_variant	MODIFIER	Ino80d	ENSMUSG00000040865	Transcript	ENSMUST00000133236.7	nonsense_mediated_decay	-	-	-	-	-	-	-	-	-	-	799	-1	-	MGI	-	-	1	-	-	-	-	-	-	-	-	-	-
.	1:62960706-62960706	T	intron_variant,NMD_transcript_variant	MODIFIER	Ino80d	ENSMUSG00000040865	Transcript	ENSMUST00000133236.7	nonsense_mediated_decay	-	12/12	-	-	-	-	-	-	-	rs1133886348	-	-1	-	MGI	-	-	1	-	-	-	-	-	-	-	-	-	-
.	1:62960988-62960988	A	intron_variant,NMD_transcript_variant	MODIFIER	Ino80d	ENSMUSG00000040865	Transcript	ENSMUST00000133236.7	nonsense_mediated_decay	-	12/12	-	-	-	-	-	-	-	rs29989505	-	-1	-	MGI	-	-	1	-	-	-	-	-	-	-	-	-	-
.	1:63055344-63055344	T	3_prime_UTR_variant	MODIFIER	Ino80d	ENSMUSG00000040865	Transcript	ENSMUST00000097718.8	protein_coding	11/11	-	-	-	6132	-	-	-	-	rs263043184	-	-1	-	MGI	-	-	5	-	-	-	-	-	-	-	-	-	abnormal_behavior+IMPC+ENSMUSG00000040865,abnormal_embryo_size+IMPC+ENSMUSG00000040865,decreased_total_body_fat_amount+IMPC+ENSMUSG00000040865,embryonic_growth_retardation+IMPC+ENSMUSG00000040865,hypoactivity+IMPC+ENSMUSG00000040865,increased_lean_body_mass+IMPC+ENSMUSG00000040865,preweaning_lethality__incomplete_penetrance+IMPC+ENSMUSG00000040865,abnormal_embryo_size+MGI+ENSMUSG00000040865,embryonic_growth_retardation+MGI+ENSMUSG00000040865,preweaning_lethality__incomplete_penetrance+MGI+ENSMUSG00000040865
.	1:63055344-63055344	T	intron_variant,NMD_transcript_variant	MODIFIER	Ino80d	ENSMUSG00000040865	Transcript	ENSMUST00000133236.7	nonsense_mediated_decay	-	9/12	-	-	-	-	-	-	-	rs263043184	-	-1	-	MGI	-	-	1	-	-	-	-	-	-	-	-	-	abnormal_behavior+IMPC+ENSMUSG00000040865,abnormal_embryo_size+IMPC+ENSMUSG00000040865,decreased_total_body_fat_amount+IMPC+ENSMUSG00000040865,embryonic_growth_retardation+IMPC+ENSMUSG00000040865,hypoactivity+IMPC+ENSMUSG00000040865,increased_lean_body_mass+IMPC+ENSMUSG00000040865,preweaning_lethality__incomplete_penetrance+IMPC+ENSMUSG00000040865,abnormal_embryo_size+MGI+ENSMUSG00000040865,embryonic_growth_retardation+MGI+ENSMUSG00000040865,preweaning_lethality__incomplete_penetrance+MGI+ENSMUSG00000040865
.	1:63055344-63055344	T	3_prime_UTR_variant	MODIFIER	Ino80d	ENSMUSG00000040865	Transcript	ENSMUST00000165066.7	protein_coding	12/12	-	-	-	5986	-	-	-	-	rs263043184	-	-1	-	MGI	-	-	5	P1	-	-	-	-	-	-	-	-	abnormal_behavior+IMPC+ENSMUSG00000040865,abnormal_embryo_size+IMPC+ENSMUSG00000040865,decreased_total_body_fat_amount+IMPC+ENSMUSG00000040865,embryonic_growth_retardation+IMPC+ENSMUSG00000040865,hypoactivity+IMPC+ENSMUSG00000040865,increased_lean_body_mass+IMPC+ENSMUSG00000040865,preweaning_lethality__incomplete_penetrance+IMPC+ENSMUSG00000040865,abnormal_embryo_size+MGI+ENSMUSG00000040865,embryonic_growth_retardation+MGI+ENSMUSG00000040865,preweaning_lethality__incomplete_penetrance+MGI+ENSMUSG00000040865
.	1:63055344-63055344	T	3_prime_UTR_variant	MODIFIER	Ino80d	ENSMUSG00000040865	Transcript	ENSMUST00000172416.7	protein_coding	12/12	-	-	-	5895	-	-	-	-	rs263043184	-	-1	-	MGI	-	-	5	-	-	-	-	-	-	-	-	-	abnormal_behavior+IMPC+ENSMUSG00000040865,abnormal_embryo_size+IMPC+ENSMUSG00000040865,decreased_total_body_fat_amount+IMPC+ENSMUSG00000040865,embryonic_growth_retardation+IMPC+ENSMUSG00000040865,hypoactivity+IMPC+ENSMUSG00000040865,increased_lean_body_mass+IMPC+ENSMUSG00000040865,preweaning_lethality__incomplete_penetrance+IMPC+ENSMUSG00000040865,abnormal_embryo_size+MGI+ENSMUSG00000040865,embryonic_growth_retardation+MGI+ENSMUSG00000040865,preweaning_lethality__incomplete_penetrance+MGI+ENSMUSG00000040865
.	1:63055344-63055344	T	downstream_gene_variant	MODIFIER	Ino80d	ENSMUSG00000040865	Transcript	ENSMUST00000188100.1	retained_intron	-	-	-	-	-	-	-	-	-	rs263043184	4791	-1	-	MGI	-	-	-	-	-	-	-	-	-	-	-	-	abnormal_behavior+IMPC+ENSMUSG00000040865,abnormal_embryo_size+IMPC+ENSMUSG00000040865,decreased_total_body_fat_amount+IMPC+ENSMUSG00000040865,embryonic_growth_retardation+IMPC+ENSMUSG00000040865,hypoactivity+IMPC+ENSMUSG00000040865,increased_lean_body_mass+IMPC+ENSMUSG00000040865,preweaning_lethality__incomplete_penetrance+IMPC+ENSMUSG00000040865,abnormal_embryo_size+MGI+ENSMUSG00000040865,embryonic_growth_retardation+MGI+ENSMUSG00000040865,preweaning_lethality__incomplete_penetrance+MGI+ENSMUSG00000040865
.	1:63055344-63055344	T	regulatory_region_variant	MODIFIER	-	-	RegulatoryFeature	ENSMUSR00000481461	-	-	-	-	-	-	-	-	-	-	rs263043184	-	-	-	-	-	-	-	-	-	-	-	-	-	-	-	-	abnormal_behavior+IMPC+ENSMUSG00000040865,abnormal_embryo_size+IMPC+ENSMUSG00000040865,decreased_total_body_fat_amount+IMPC+ENSMUSG00000040865,embryonic_growth_retardation+IMPC+ENSMUSG00000040865,hypoactivity+IMPC+ENSMUSG00000040865,increased_lean_body_mass+IMPC+ENSMUSG00000040865,preweaning_lethality__incomplete_penetrance+IMPC+ENSMUSG00000040865,abnormal_embryo_size+MGI+ENSMUSG00000040865,embryonic_growth_retardation+MGI+ENSMUSG00000040865,preweaning_lethality__incomplete_penetrance+MGI+ENSMUSG00000040865
.	1:63115194-63115194	T	upstream_gene_variant	MODIFIER	Ino80d	ENSMUSG00000040865	Transcript	ENSMUST00000097718.8	protein_coding	-	-	-	-	-	-	-	-	-	-	527	-1	-	MGI	-	-	5	-	-	-	-	-	-	-	-	-	-
.	1:63115194-63115194	T	upstream_gene_variant	MODIFIER	Ino80d	ENSMUSG00000040865	Transcript	ENSMUST00000137511.7	protein_coding	-	-	-	-	-	-	-	-	-	-	860	-1	cds_end_NF	MGI	-	-	1	-	-	-	-	-	-	-	-	-	-
.	1:63115194-63115194	T	intron_variant,non_coding_transcript_variant	MODIFIER	Ino80dos	ENSMUSG00000084799	Transcript	ENSMUST00000138611.7	lincRNA	-	1/3	-	-	-	-	-	-	-	-	-	1	-	MGI	-	-	1	-	-	-	-	-	-	-	-	-	-
.	1:63115194-63115194	T	upstream_gene_variant	MODIFIER	Ino80d	ENSMUSG00000040865	Transcript	ENSMUST00000153992.1	protein_coding	-	-	-	-	-	-	-	-	-	-	939	-1	cds_end_NF	MGI	-	-	1	-	-	-	-	-	-	-	-	-	-
.	1:63115194-63115194	T	upstream_gene_variant	MODIFIER	Ino80d	ENSMUSG00000040865	Transcript	ENSMUST00000165066.7	protein_coding	-	-	-	-	-	-	-	-	-	-	927	-1	-	MGI	-	-	5	P1	-	-	-	-	-	-	-	-	-
.	1:63115194-63115194	T	upstream_gene_variant	MODIFIER	Ino80d	ENSMUSG00000040865	Transcript	ENSMUST00000172416.7	protein_coding	-	-	-	-	-	-	-	-	-	-	927	-1	-	MGI	-	-	5	-	-	-	-	-	-	-	-	-	-
.	1:63115194-63115194	T	upstream_gene_variant	MODIFIER	Gm20342	ENSMUSG00000101599	Transcript	ENSMUST00000185480.1	lincRNA	-	-	-	-	-	-	-	-	-	-	1924	1	-	MGI	-	-	-	-	-	-	-	-	-	-	-	-	-
.	1:63115194-63115194	T	downstream_gene_variant	MODIFIER	Ino80dos	ENSMUSG00000084799	Transcript	ENSMUST00000186436.1	lincRNA	-	-	-	-	-	-	-	-	-	-	234	1	-	MGI	-	-	5	-	-	-	-	-	-	-	-	-	-
.	1:63115194-63115194	T	non_coding_transcript_exon_variant	MODIFIER	Ino80dos	ENSMUSG00000084799	Transcript	ENSMUST00000186786.1	lincRNA	1/1	-	-	-	1099	-	-	-	-	-	-	1	-	MGI	-	-	-	-	-	-	-	-	-	-	-	-	-
.	1:63115194-63115194	T	intron_variant,non_coding_transcript_variant	MODIFIER	Ino80dos	ENSMUSG00000084799	Transcript	ENSMUST00000188602.1	lincRNA	-	1/3	-	-	-	-	-	-	-	-	-	1	-	MGI	-	-	2	-	-	-	-	-	-	-	-	-	-
.	1:63115194-63115194	T	regulatory_region_variant	MODIFIER	-	-	RegulatoryFeature	ENSMUSR00000005583	-	-	-	-	-	-	-	-	-	-	-	-	-	-	-	-	-	-	-	-	-	-	-	-	-	-	-	-
.	1:63226685-63226685	G	intergenic_variant	MODIFIER	-	-	-	-	-	-	-	-	-	-	-	-	-	-	-	-	-	-	-	-	-	-	-	-	-	-	-	-	-	-	-	-
.	1:63366701-63366701	C	upstream_gene_variant	MODIFIER	Gm11605	ENSMUSG00000081643	Transcript	ENSMUST00000120413.1	processed_pseudogene	-	-	-	-	-	-	-	-	-	rs1135148573	1336	-1	-	MGI	-	-	-	-	-	-	-	-	-	-	-	-	-
.	1:63420135-63420135	A	intergenic_variant	MODIFIER	-	-	-	-	-	-	-	-	-	-	-	-	-	-	-	-	-	-	-	-	-	-	-	-	-	-	-	-	-	-	-	-
.	1:63426205-63426205	T	intergenic_variant	MODIFIER	-	-	-	-	-	-	-	-	-	-	-	-	-	-	rs230999073	-	-	-	-	-	-	-	-	-	-	-	-	-	-	-	-	-
.	1:65505100-65505100	A	intergenic_variant	MODIFIER	-	-	-	-	-	-	-	-	-	-	-	-	-	-	-	-	-	-	-	-	-	-	-	-	-	-	-	-	-	-	-	-
.	1:71953444-71953444	T	regulatory_region_variant	MODIFIER	-	-	RegulatoryFeature	ENSMUSR00000482241	-	-	-	-	-	-	-	-	-	-	-	-	-	-	-	-	-	-	-	-	-	-	-	-	-	-	-	-
.	1:71953444-71953444	T	intergenic_variant	MODIFIER	-	-	-	-	-	-	-	-	-	-	-	-	-	-	-	-	-	-	-	-	-	-	-	-	-	-	-	-	-	-	-	-
.	1:74359436-74359436	G	upstream_gene_variant	MODIFIER	Catip	ENSMUSG00000073650	Transcript	ENSMUST00000097697.7	protein_coding	-	-	-	-	-	-	-	-	-	-	2672	1	-	MGI	-	-	1	P2	-	-	-	-	-	-	-	-	-
.	1:74359436-74359436	G	upstream_gene_variant	MODIFIER	Catip	ENSMUSG00000073650	Transcript	ENSMUST00000128445.7	protein_coding	-	-	-	-	-	-	-	-	-	-	2930	1	cds_start_NF,cds_end_NF	MGI	-	-	5	A2	-	-	-	-	-	-	-	-	-
.	1:74359436-74359436	G	upstream_gene_variant	MODIFIER	Catip	ENSMUSG00000073650	Transcript	ENSMUST00000191010.1	protein_coding	-	-	-	-	-	-	-	-	-	-	3006	1	-	MGI	-	-	1	A2	-	-	-	-	-	-	-	-	-
.	1:88756601-88756601	A	downstream_gene_variant	MODIFIER	Platr5	ENSMUSG00000097398	Transcript	ENSMUST00000180596.1	lincRNA	-	-	-	-	-	-	-	-	-	rs251461194	892	1	-	MGI	-	-	3	-	-	-	-	-	-	-	-	-	-
.	1:88756601-88756601	A	downstream_gene_variant	MODIFIER	Platr5	ENSMUSG00000097398	Transcript	ENSMUST00000181016.2	lincRNA	-	-	-	-	-	-	-	-	-	rs251461194	865	1	-	MGI	-	-	1	-	-	-	-	-	-	-	-	-	-
.	1:88756601-88756601	A	regulatory_region_variant	MODIFIER	-	-	RegulatoryFeature	ENSMUSR00000298857	-	-	-	-	-	-	-	-	-	-	rs251461194	-	-	-	-	-	-	-	-	-	-	-	-	-	-	-	-	-
.	1:88756601-88756601	A	regulatory_region_variant	MODIFIER	-	-	RegulatoryFeature	ENSMUSR00000298858	-	-	-	-	-	-	-	-	-	-	rs251461194	-	-	-	-	-	-	-	-	-	-	-	-	-	-	-	-	-
.	1:88770058-88770058	C	intergenic_variant	MODIFIER	-	-	-	-	-	-	-	-	-	-	-	-	-	-	-	-	-	-	-	-	-	-	-	-	-	-	-	-	-	-	-	-
.	1:88917636-88917636	T	intergenic_variant	MODIFIER	-	-	-	-	-	-	-	-	-	-	-	-	-	-	rs240694237	-	-	-	-	-	-	-	-	-	-	-	-	-	-	-	-	-
.	1:88918308-88918308	T	intergenic_variant	MODIFIER	-	-	-	-	-	-	-	-	-	-	-	-	-	-	rs36979452	-	-	-	-	-	-	-	-	-	-	-	-	-	-	-	-	-
.	1:88919053-88919053	T	intergenic_variant	MODIFIER	-	-	-	-	-	-	-	-	-	-	-	-	-	-	-	-	-	-	-	-	-	-	-	-	-	-	-	-	-	-	-	-
.	1:88919184-88919184	A	intergenic_variant	MODIFIER	-	-	-	-	-	-	-	-	-	-	-	-	-	-	-	-	-	-	-	-	-	-	-	-	-	-	-	-	-	-	-	-
.	1:88919475-88919475	G	intergenic_variant	MODIFIER	-	-	-	-	-	-	-	-	-	-	-	-	-	-	rs242438257	-	-	-	-	-	-	-	-	-	-	-	-	-	-	-	-	-
.	1:88945425-88945425	A	intergenic_variant	MODIFIER	-	-	-	-	-	-	-	-	-	-	-	-	-	-	-	-	-	-	-	-	-	-	-	-	-	-	-	-	-	-	-	-
.	1:88950455-88950455	G	intergenic_variant	MODIFIER	-	-	-	-	-	-	-	-	-	-	-	-	-	-	rs46022305	-	-	-	-	-	-	-	-	-	-	-	-	-	-	-	-	-
.	1:88950624-88950624	C	intergenic_variant	MODIFIER	-	-	-	-	-	-	-	-	-	-	-	-	-	-	rs221501091	-	-	-	-	-	-	-	-	-	-	-	-	-	-	-	-	-
.	1:88951684-88951684	A	intergenic_variant	MODIFIER	-	-	-	-	-	-	-	-	-	-	-	-	-	-	rs264288782	-	-	-	-	-	-	-	-	-	-	-	-	-	-	-	-	-
.	1:88953478-88953478	T	regulatory_region_variant	MODIFIER	-	-	RegulatoryFeature	ENSMUSR00000484635	-	-	-	-	-	-	-	-	-	-	rs239739229	-	-	-	-	-	-	-	-	-	-	-	-	-	-	-	-	-
.	1:88953478-88953478	T	intergenic_variant	MODIFIER	-	-	-	-	-	-	-	-	-	-	-	-	-	-	rs239739229	-	-	-	-	-	-	-	-	-	-	-	-	-	-	-	-	-
.	1:88953479-88953479	A	regulatory_region_variant	MODIFIER	-	-	RegulatoryFeature	ENSMUSR00000484635	-	-	-	-	-	-	-	-	-	-	rs260397630	-	-	-	-	-	-	-	-	-	-	-	-	-	-	-	-	-
.	1:88953479-88953479	A	intergenic_variant	MODIFIER	-	-	-	-	-	-	-	-	-	-	-	-	-	-	rs260397630	-	-	-	-	-	-	-	-	-	-	-	-	-	-	-	-	-
.	1:88955369-88955369	G	regulatory_region_variant	MODIFIER	-	-	RegulatoryFeature	ENSMUSR00000484636	-	-	-	-	-	-	-	-	-	-	rs227578605	-	-	-	-	-	-	-	-	-	-	-	-	-	-	-	-	-
.	1:88955369-88955369	G	intergenic_variant	MODIFIER	-	-	-	-	-	-	-	-	-	-	-	-	-	-	rs227578605	-	-	-	-	-	-	-	-	-	-	-	-	-	-	-	-	-
.	1:88956698-88956698	G	intergenic_variant	MODIFIER	-	-	-	-	-	-	-	-	-	-	-	-	-	-	rs38262363	-	-	-	-	-	-	-	-	-	-	-	-	-	-	-	-	-
.	1:88965445-88965445	C	intergenic_variant	MODIFIER	-	-	-	-	-	-	-	-	-	-	-	-	-	-	rs251094312	-	-	-	-	-	-	-	-	-	-	-	-	-	-	-	-	-
.	1:88970163-88970163	G	intergenic_variant	MODIFIER	-	-	-	-	-	-	-	-	-	-	-	-	-	-	-	-	-	-	-	-	-	-	-	-	-	-	-	-	-	-	-	-
.	1:88980339-88980339	A	intergenic_variant	MODIFIER	-	-	-	-	-	-	-	-	-	-	-	-	-	-	rs242336310	-	-	-	-	-	-	-	-	-	-	-	-	-	-	-	-	-
.	1:88980340-88980340	A	intergenic_variant	MODIFIER	-	-	-	-	-	-	-	-	-	-	-	-	-	-	rs257639388	-	-	-	-	-	-	-	-	-	-	-	-	-	-	-	-	-
.	1:88980413-88980413	A	intergenic_variant	MODIFIER	-	-	-	-	-	-	-	-	-	-	-	-	-	-	rs246548526	-	-	-	-	-	-	-	-	-	-	-	-	-	-	-	-	-
.	1:88983005-88983005	C	intergenic_variant	MODIFIER	-	-	-	-	-	-	-	-	-	-	-	-	-	-	rs231509414	-	-	-	-	-	-	-	-	-	-	-	-	-	-	-	-	-
.	1:88983121-88983121	T	intergenic_variant	MODIFIER	-	-	-	-	-	-	-	-	-	-	-	-	-	-	rs240952080	-	-	-	-	-	-	-	-	-	-	-	-	-	-	-	-	-
.	1:88983125-88983125	C	intergenic_variant	MODIFIER	-	-	-	-	-	-	-	-	-	-	-	-	-	-	rs260141333	-	-	-	-	-	-	-	-	-	-	-	-	-	-	-	-	-
.	1:88983381-88983381	G	intergenic_variant	MODIFIER	-	-	-	-	-	-	-	-	-	-	-	-	-	-	rs36598832	-	-	-	-	-	-	-	-	-	-	-	-	-	-	-	-	-
.	1:88984004-88984004	T	intergenic_variant	MODIFIER	-	-	-	-	-	-	-	-	-	-	-	-	-	-	rs583396887	-	-	-	-	-	-	-	-	-	-	-	-	-	-	-	-	-
.	1:88986781-88986781	A	intergenic_variant	MODIFIER	-	-	-	-	-	-	-	-	-	-	-	-	-	-	rs259994748	-	-	-	-	-	-	-	-	-	-	-	-	-	-	-	-	-
.	1:88987664-88987664	A	intergenic_variant	MODIFIER	-	-	-	-	-	-	-	-	-	-	-	-	-	-	rs230882939	-	-	-	-	-	-	-	-	-	-	-	-	-	-	-	-	-
.	1:88988295-88988295	G	intergenic_variant	MODIFIER	-	-	-	-	-	-	-	-	-	-	-	-	-	-	rs231845442	-	-	-	-	-	-	-	-	-	-	-	-	-	-	-	-	-
.	1:88990596-88990596	G	intergenic_variant	MODIFIER	-	-	-	-	-	-	-	-	-	-	-	-	-	-	rs37079940	-	-	-	-	-	-	-	-	-	-	-	-	-	-	-	-	-
.	1:90091391-90091391	C	intron_variant	MODIFIER	Iqca	ENSMUSG00000026301	Transcript	ENSMUST00000113094.8	protein_coding	-	8/18	-	-	-	-	-	-	-	rs584392507	-	-1	-	MGI	-	-	5	P2	-	-	-	-	-	-	-	-	abnormal_cornea_morphology+IMPC+ENSMUSG00000026301,increased_startle_reflex+IMPC+ENSMUSG00000026301,abnormal_cornea_morphology+MGI+ENSMUSG00000026301,increased_startle_reflex+MGI+ENSMUSG00000026301
.	1:90091391-90091391	C	upstream_gene_variant	MODIFIER	Iqca	ENSMUSG00000026301	Transcript	ENSMUST00000186403.1	processed_transcript	-	-	-	-	-	-	-	-	-	rs584392507	1248	-1	-	MGI	-	-	3	-	-	-	-	-	-	-	-	-	abnormal_cornea_morphology+IMPC+ENSMUSG00000026301,increased_startle_reflex+IMPC+ENSMUSG00000026301,abnormal_cornea_morphology+MGI+ENSMUSG00000026301,increased_startle_reflex+MGI+ENSMUSG00000026301
.	1:90091391-90091391	C	upstream_gene_variant	MODIFIER	Iqca	ENSMUSG00000026301	Transcript	ENSMUST00000189690.6	processed_transcript	-	-	-	-	-	-	-	-	-	rs584392507	1247	-1	-	MGI	-	-	1	-	-	-	-	-	-	-	-	-	abnormal_cornea_morphology+IMPC+ENSMUSG00000026301,increased_startle_reflex+IMPC+ENSMUSG00000026301,abnormal_cornea_morphology+MGI+ENSMUSG00000026301,increased_startle_reflex+MGI+ENSMUSG00000026301
.	1:90091391-90091391	C	intron_variant	MODIFIER	Iqca	ENSMUSG00000026301	Transcript	ENSMUST00000212394.1	protein_coding	-	8/18	-	-	-	-	-	-	-	rs584392507	-	-1	-	MGI	-	-	5	A2	-	-	-	-	-	-	-	-	abnormal_cornea_morphology+IMPC+ENSMUSG00000026301,increased_startle_reflex+IMPC+ENSMUSG00000026301,abnormal_cornea_morphology+MGI+ENSMUSG00000026301,increased_startle_reflex+MGI+ENSMUSG00000026301
.	1:92304733-92304733	A	intergenic_variant	MODIFIER	-	-	-	-	-	-	-	-	-	-	-	-	-	-	-	-	-	-	-	-	-	-	-	-	-	-	-	-	-	-	-	-
.	1:93520846-93520846	C	intron_variant	MODIFIER	Farp2	ENSMUSG00000034066	Transcript	ENSMUST00000120301.7	protein_coding	-	1/26	-	-	-	-	-	-	-	rs217470063	-	1	-	MGI	-	-	1	P1	-	-	-	-	-	-	-	-	decreased_circulating_triglyceride_level+IMPC+ENSMUSG00000034066,abnormal_bone_trabecula_morphology+MGI+ENSMUSG00000034066,abnormal_hair_cycle+MGI+ENSMUSG00000034066,abnormal_hair_shedding+MGI+ENSMUSG00000034066,abnormal_osteoclast_physiology+MGI+ENSMUSG00000034066,abnormal_trabecular_bone_volume+MGI+ENSMUSG00000034066,decreased_bone_resorption+MGI+ENSMUSG00000034066,decreased_circulating_triglyceride_level+MGI+ENSMUSG00000034066,decreased_osteoclast_cell_number+MGI+ENSMUSG00000034066,increased_bone_trabecula_number+MGI+ENSMUSG00000034066,increased_osteoclast_cell_number+MGI+ENSMUSG00000034066
.	1:93520846-93520846	C	intron_variant	MODIFIER	Farp2	ENSMUSG00000034066	Transcript	ENSMUST00000122402.2	protein_coding	-	1/12	-	-	-	-	-	-	-	rs217470063	-	1	-	MGI	-	-	1	-	-	-	-	-	-	-	-	-	decreased_circulating_triglyceride_level+IMPC+ENSMUSG00000034066,abnormal_bone_trabecula_morphology+MGI+ENSMUSG00000034066,abnormal_hair_cycle+MGI+ENSMUSG00000034066,abnormal_hair_shedding+MGI+ENSMUSG00000034066,abnormal_osteoclast_physiology+MGI+ENSMUSG00000034066,abnormal_trabecular_bone_volume+MGI+ENSMUSG00000034066,decreased_bone_resorption+MGI+ENSMUSG00000034066,decreased_circulating_triglyceride_level+MGI+ENSMUSG00000034066,decreased_osteoclast_cell_number+MGI+ENSMUSG00000034066,increased_bone_trabecula_number+MGI+ENSMUSG00000034066,increased_osteoclast_cell_number+MGI+ENSMUSG00000034066
.	1:93530243-93530243	A	intron_variant	MODIFIER	Farp2	ENSMUSG00000034066	Transcript	ENSMUST00000120301.7	protein_coding	-	2/26	-	-	-	-	-	-	-	rs30378252	-	1	-	MGI	-	-	1	P1	-	-	-	-	-	-	-	-	-
.	1:93530243-93530243	A	intron_variant	MODIFIER	Farp2	ENSMUSG00000034066	Transcript	ENSMUST00000122402.2	protein_coding	-	2/12	-	-	-	-	-	-	-	rs30378252	-	1	-	MGI	-	-	1	-	-	-	-	-	-	-	-	-	-
.	1:93530243-93530243	A	upstream_gene_variant	MODIFIER	Gm37250	ENSMUSG00000103854	Transcript	ENSMUST00000194919.1	TEC	-	-	-	-	-	-	-	-	-	rs30378252	1572	1	-	MGI	-	-	-	-	-	-	-	-	-	-	-	-	-
.	1:93531244-93531244	T	intron_variant	MODIFIER	Farp2	ENSMUSG00000034066	Transcript	ENSMUST00000120301.7	protein_coding	-	2/26	-	-	-	-	-	-	-	-	-	1	-	MGI	-	-	1	P1	-	-	-	-	-	-	-	-	-
.	1:93531244-93531244	T	intron_variant	MODIFIER	Farp2	ENSMUSG00000034066	Transcript	ENSMUST00000122402.2	protein_coding	-	2/12	-	-	-	-	-	-	-	-	-	1	-	MGI	-	-	1	-	-	-	-	-	-	-	-	-	-
.	1:93531244-93531244	T	upstream_gene_variant	MODIFIER	Gm37250	ENSMUSG00000103854	Transcript	ENSMUST00000194919.1	TEC	-	-	-	-	-	-	-	-	-	-	571	1	-	MGI	-	-	-	-	-	-	-	-	-	-	-	-	-
.	1:93531670-93531670	A	intron_variant	MODIFIER	Farp2	ENSMUSG00000034066	Transcript	ENSMUST00000120301.7	protein_coding	-	2/26	-	-	-	-	-	-	-	rs227041420	-	1	-	MGI	-	-	1	P1	-	-	-	-	-	-	-	-	-
.	1:93531670-93531670	A	intron_variant	MODIFIER	Farp2	ENSMUSG00000034066	Transcript	ENSMUST00000122402.2	protein_coding	-	2/12	-	-	-	-	-	-	-	rs227041420	-	1	-	MGI	-	-	1	-	-	-	-	-	-	-	-	-	-
.	1:93531670-93531670	A	upstream_gene_variant	MODIFIER	Gm37250	ENSMUSG00000103854	Transcript	ENSMUST00000194919.1	TEC	-	-	-	-	-	-	-	-	-	rs227041420	145	1	-	MGI	-	-	-	-	-	-	-	-	-	-	-	-	-
.	1:93537522-93537522	T	intron_variant	MODIFIER	Farp2	ENSMUSG00000034066	Transcript	ENSMUST00000120301.7	protein_coding	-	2/26	-	-	-	-	-	-	-	-	-	1	-	MGI	-	-	1	P1	-	-	-	-	-	-	-	-	decreased_circulating_triglyceride_level+IMPC+ENSMUSG00000034066,abnormal_bone_trabecula_morphology+MGI+ENSMUSG00000034066,abnormal_hair_cycle+MGI+ENSMUSG00000034066,abnormal_hair_shedding+MGI+ENSMUSG00000034066,abnormal_osteoclast_physiology+MGI+ENSMUSG00000034066,abnormal_trabecular_bone_volume+MGI+ENSMUSG00000034066,decreased_bone_resorption+MGI+ENSMUSG00000034066,decreased_circulating_triglyceride_level+MGI+ENSMUSG00000034066,decreased_osteoclast_cell_number+MGI+ENSMUSG00000034066,increased_bone_trabecula_number+MGI+ENSMUSG00000034066,increased_osteoclast_cell_number+MGI+ENSMUSG00000034066
.	1:93537522-93537522	T	intron_variant	MODIFIER	Farp2	ENSMUSG00000034066	Transcript	ENSMUST00000122402.2	protein_coding	-	2/12	-	-	-	-	-	-	-	-	-	1	-	MGI	-	-	1	-	-	-	-	-	-	-	-	-	decreased_circulating_triglyceride_level+IMPC+ENSMUSG00000034066,abnormal_bone_trabecula_morphology+MGI+ENSMUSG00000034066,abnormal_hair_cycle+MGI+ENSMUSG00000034066,abnormal_hair_shedding+MGI+ENSMUSG00000034066,abnormal_osteoclast_physiology+MGI+ENSMUSG00000034066,abnormal_trabecular_bone_volume+MGI+ENSMUSG00000034066,decreased_bone_resorption+MGI+ENSMUSG00000034066,decreased_circulating_triglyceride_level+MGI+ENSMUSG00000034066,decreased_osteoclast_cell_number+MGI+ENSMUSG00000034066,increased_bone_trabecula_number+MGI+ENSMUSG00000034066,increased_osteoclast_cell_number+MGI+ENSMUSG00000034066
.	1:93537522-93537522	T	downstream_gene_variant	MODIFIER	Gm37250	ENSMUSG00000103854	Transcript	ENSMUST00000194919.1	TEC	-	-	-	-	-	-	-	-	-	-	3320	1	-	MGI	-	-	-	-	-	-	-	-	-	-	-	-	decreased_circulating_triglyceride_level+IMPC+ENSMUSG00000034066,abnormal_bone_trabecula_morphology+MGI+ENSMUSG00000034066,abnormal_hair_cycle+MGI+ENSMUSG00000034066,abnormal_hair_shedding+MGI+ENSMUSG00000034066,abnormal_osteoclast_physiology+MGI+ENSMUSG00000034066,abnormal_trabecular_bone_volume+MGI+ENSMUSG00000034066,decreased_bone_resorption+MGI+ENSMUSG00000034066,decreased_circulating_triglyceride_level+MGI+ENSMUSG00000034066,decreased_osteoclast_cell_number+MGI+ENSMUSG00000034066,increased_bone_trabecula_number+MGI+ENSMUSG00000034066,increased_osteoclast_cell_number+MGI+ENSMUSG00000034066
.	1:93546998-93546998	T	intron_variant	MODIFIER	Farp2	ENSMUSG00000034066	Transcript	ENSMUST00000120301.7	protein_coding	-	2/26	-	-	-	-	-	-	-	rs30363557	-	1	-	MGI	-	-	1	P1	-	-	-	-	-	-	-	-	-
.	1:93546998-93546998	T	intron_variant	MODIFIER	Farp2	ENSMUSG00000034066	Transcript	ENSMUST00000122402.2	protein_coding	-	2/12	-	-	-	-	-	-	-	rs30363557	-	1	-	MGI	-	-	1	-	-	-	-	-	-	-	-	-	-
.	1:93574773-93574773	A	intron_variant	MODIFIER	Farp2	ENSMUSG00000034066	Transcript	ENSMUST00000120301.7	protein_coding	-	9/26	-	-	-	-	-	-	-	-	-	1	-	MGI	-	-	1	P1	-	-	-	-	-	-	-	-	-
.	1:93574773-93574773	A	intron_variant	MODIFIER	Farp2	ENSMUSG00000034066	Transcript	ENSMUST00000122402.2	protein_coding	-	9/12	-	-	-	-	-	-	-	-	-	1	-	MGI	-	-	1	-	-	-	-	-	-	-	-	-	-
.	1:93620301-93620301	A	3_prime_UTR_variant	MODIFIER	Stk25	ENSMUSG00000026277	Transcript	ENSMUST00000027498.13	protein_coding	12/12	-	-	-	3699	-	-	-	-	rs256412915	-	-1	-	MGI	-	-	1	P1	-	-	-	-	-	-	-	-	-
.	1:93620301-93620301	A	intron_variant	MODIFIER	Farp2	ENSMUSG00000034066	Transcript	ENSMUST00000120301.7	protein_coding	-	25/26	-	-	-	-	-	-	-	rs256412915	-	1	-	MGI	-	-	1	P1	-	-	-	-	-	-	-	-	-
.	1:93620301-93620301	A	downstream_gene_variant	MODIFIER	Stk25	ENSMUSG00000026277	Transcript	ENSMUST00000125778.1	retained_intron	-	-	-	-	-	-	-	-	-	rs256412915	3095	-1	-	MGI	-	-	3	-	-	-	-	-	-	-	-	-	-
.	1:93620301-93620301	A	downstream_gene_variant	MODIFIER	Stk25	ENSMUSG00000026277	Transcript	ENSMUST00000151068.7	retained_intron	-	-	-	-	-	-	-	-	-	rs256412915	1601	-1	-	MGI	-	-	2	-	-	-	-	-	-	-	-	-	-
.	1:93620301-93620301	A	downstream_gene_variant	MODIFIER	Stk25	ENSMUSG00000026277	Transcript	ENSMUST00000154008.7	retained_intron	-	-	-	-	-	-	-	-	-	rs256412915	2058	-1	-	MGI	-	-	2	-	-	-	-	-	-	-	-	-	-
.	1:93651226-93651226	G	intron_variant	MODIFIER	Stk25	ENSMUSG00000026277	Transcript	ENSMUST00000186287.2	protein_coding	-	2/4	-	-	-	-	-	-	-	-	-	-1	cds_end_NF	MGI	-	-	5	-	-	-	-	-	-	-	-	-	abnormal_neuronal_migration+MGI+ENSMUSG00000026277
.	1:93658744-93658744	T	upstream_gene_variant	MODIFIER	Stk25	ENSMUSG00000026277	Transcript	ENSMUST00000186287.2	protein_coding	-	-	-	-	-	-	-	-	-	-	85	-1	cds_end_NF	MGI	-	-	5	-	-	-	-	-	-	-	-	-	-
.	1:93658744-93658744	T	regulatory_region_variant	MODIFIER	-	-	RegulatoryFeature	ENSMUSR00000485592	-	-	-	-	-	-	-	-	-	-	-	-	-	-	-	-	-	-	-	-	-	-	-	-	-	-	-	-
.	1:107415236-107415236	A	intron_variant	MODIFIER	Serpinb7	ENSMUSG00000067001	Transcript	ENSMUST00000154538.7	protein_coding	-	1/3	-	-	-	-	-	-	-	rs582539422	-	1	cds_end_NF	MGI	-	-	2	-	-	-	-	-	-	-	-	-	-
.	1:107439196-107439196	C	intron_variant	MODIFIER	Serpinb7	ENSMUSG00000067001	Transcript	ENSMUST00000086690.5	protein_coding	-	4/7	-	-	-	-	-	-	-	rs242681573	-	1	-	MGI	-	-	1	P1	-	-	-	-	-	-	-	-	-
.	1:107439196-107439196	C	downstream_gene_variant	MODIFIER	Serpinb7	ENSMUSG00000067001	Transcript	ENSMUST00000154538.7	protein_coding	-	-	-	-	-	-	-	-	-	rs242681573	3797	1	cds_end_NF	MGI	-	-	2	-	-	-	-	-	-	-	-	-	-
.	1:107439196-107439196	C	downstream_gene_variant	MODIFIER	Gm24553	ENSMUSG00000089278	Transcript	ENSMUST00000158653.1	snoRNA	-	-	-	-	-	-	-	-	-	rs242681573	851	-1	-	MGI	-	-	-	-	-	-	-	-	-	-	-	-	-
.	1:107468615-107468615	T	intergenic_variant	MODIFIER	-	-	-	-	-	-	-	-	-	-	-	-	-	-	rs30542404	-	-	-	-	-	-	-	-	-	-	-	-	-	-	-	-	-
.	1:107503540-107503540	G	regulatory_region_variant	MODIFIER	-	-	RegulatoryFeature	ENSMUSR00000486362	-	-	-	-	-	-	-	-	-	-	rs262159584	-	-	-	-	-	-	-	-	-	-	-	-	-	-	-	-	-
.	1:107503540-107503540	G	intergenic_variant	MODIFIER	-	-	-	-	-	-	-	-	-	-	-	-	-	-	rs262159584	-	-	-	-	-	-	-	-	-	-	-	-	-	-	-	-	-
.	1:107570724-107570724	G	intergenic_variant	MODIFIER	-	-	-	-	-	-	-	-	-	-	-	-	-	-	rs259249749	-	-	-	-	-	-	-	-	-	-	-	-	-	-	-	-	-
.	1:107591709-107591709	G	intron_variant	MODIFIER	Serpinb8	ENSMUSG00000026315	Transcript	ENSMUST00000000514.10	protein_coding	-	1/6	-	-	-	-	-	-	-	rs30539260	-	1	-	MGI	-	-	1	P1	-	-	-	-	-	-	-	-	-
.	1:107591709-107591709	G	intron_variant	MODIFIER	Serpinb8	ENSMUSG00000026315	Transcript	ENSMUST00000112706.3	protein_coding	-	1/6	-	-	-	-	-	-	-	rs30539260	-	1	-	MGI	-	-	1	P1	-	-	-	-	-	-	-	-	-
.	1:107591709-107591709	G	intron_variant,non_coding_transcript_variant	MODIFIER	Serpinb8	ENSMUSG00000026315	Transcript	ENSMUST00000151283.1	retained_intron	-	1/5	-	-	-	-	-	-	-	rs30539260	-	1	-	MGI	-	-	1	-	-	-	-	-	-	-	-	-	-
.	1:107760977-107760977	G	upstream_gene_variant	MODIFIER	Gm24267	ENSMUSG00000096241	Transcript	ENSMUST00000179841.1	snRNA	-	-	-	-	-	-	-	-	-	rs263927256	4269	-1	-	MGI	-	-	-	-	-	-	-	-	-	-	-	-	-
.	1:107789965-107789965	G	intergenic_variant	MODIFIER	-	-	-	-	-	-	-	-	-	-	-	-	-	-	rs258064407	-	-	-	-	-	-	-	-	-	-	-	-	-	-	-	-	-
.	1:114119317-114119317	G	intergenic_variant	MODIFIER	-	-	-	-	-	-	-	-	-	-	-	-	-	-	rs228249136	-	-	-	-	-	-	-	-	-	-	-	-	-	-	-	-	-
.	1:114915330-114915330	A	intergenic_variant	MODIFIER	-	-	-	-	-	-	-	-	-	-	-	-	-	-	rs241647154	-	-	-	-	-	-	-	-	-	-	-	-	-	-	-	-	-
.	1:114935520-114935520	G	intergenic_variant	MODIFIER	-	-	-	-	-	-	-	-	-	-	-	-	-	-	rs33328350	-	-	-	-	-	-	-	-	-	-	-	-	-	-	-	-	-
.	1:114935528-114935528	G	intergenic_variant	MODIFIER	-	-	-	-	-	-	-	-	-	-	-	-	-	-	rs33328348	-	-	-	-	-	-	-	-	-	-	-	-	-	-	-	-	-
.	1:114952280-114952280	A	intergenic_variant	MODIFIER	-	-	-	-	-	-	-	-	-	-	-	-	-	-	rs243353961	-	-	-	-	-	-	-	-	-	-	-	-	-	-	-	-	-
.	1:115049931-115049931	C	intergenic_variant	MODIFIER	-	-	-	-	-	-	-	-	-	-	-	-	-	-	-	-	-	-	-	-	-	-	-	-	-	-	-	-	-	-	-	-
.	1:115513376-115513376	T	intergenic_variant	MODIFIER	-	-	-	-	-	-	-	-	-	-	-	-	-	-	rs264868295	-	-	-	-	-	-	-	-	-	-	-	-	-	-	-	-	-
.	1:115599738-115599738	A	intergenic_variant	MODIFIER	-	-	-	-	-	-	-	-	-	-	-	-	-	-	rs243288145	-	-	-	-	-	-	-	-	-	-	-	-	-	-	-	-	-
.	1:115600829-115600829	T	intergenic_variant	MODIFIER	-	-	-	-	-	-	-	-	-	-	-	-	-	-	rs39878947	-	-	-	-	-	-	-	-	-	-	-	-	-	-	-	-	-
.	1:116291534-116291534	T	intron_variant	MODIFIER	Cntnap5a	ENSMUSG00000070695	Transcript	ENSMUST00000043725.8	protein_coding	-	12/23	-	-	-	-	-	-	-	rs1134302835	-	1	-	MGI	-	-	2	P1	-	-	-	-	-	-	-	-	decreased_lean_body_mass+IMPC+ENSMUSG00000070695,increased_total_body_fat_amount+IMPC+ENSMUSG00000070695,decreased_lean_body_mass+MGI+ENSMUSG00000070695,increased_total_body_fat_amount+MGI+ENSMUSG00000070695
.	1:116326759-116326759	A	intron_variant	MODIFIER	Cntnap5a	ENSMUSG00000070695	Transcript	ENSMUST00000043725.8	protein_coding	-	13/23	-	-	-	-	-	-	-	rs33865374	-	1	-	MGI	-	-	2	P1	-	-	-	-	-	-	-	-	-
.	1:116328471-116328471	C	intron_variant	MODIFIER	Cntnap5a	ENSMUSG00000070695	Transcript	ENSMUST00000043725.8	protein_coding	-	13/23	-	-	-	-	-	-	-	rs252054643	-	1	-	MGI	-	-	2	P1	-	-	-	-	-	-	-	-	-
.	1:116328508-116328508	G	intron_variant	MODIFIER	Cntnap5a	ENSMUSG00000070695	Transcript	ENSMUST00000043725.8	protein_coding	-	13/23	-	-	-	-	-	-	-	rs241162217	-	1	-	MGI	-	-	2	P1	-	-	-	-	-	-	-	-	-
.	1:116329113-116329113	T	intron_variant	MODIFIER	Cntnap5a	ENSMUSG00000070695	Transcript	ENSMUST00000043725.8	protein_coding	-	13/23	-	-	-	-	-	-	-	rs30651756	-	1	-	MGI	-	-	2	P1	-	-	-	-	-	-	-	-	-
.	1:116329121-116329121	T	intron_variant	MODIFIER	Cntnap5a	ENSMUSG00000070695	Transcript	ENSMUST00000043725.8	protein_coding	-	13/23	-	-	-	-	-	-	-	rs49825806	-	1	-	MGI	-	-	2	P1	-	-	-	-	-	-	-	-	-
.	1:116329347-116329347	A	intron_variant	MODIFIER	Cntnap5a	ENSMUSG00000070695	Transcript	ENSMUST00000043725.8	protein_coding	-	13/23	-	-	-	-	-	-	-	rs30651047	-	1	-	MGI	-	-	2	P1	-	-	-	-	-	-	-	-	-
.	1:116329376-116329376	A	intron_variant	MODIFIER	Cntnap5a	ENSMUSG00000070695	Transcript	ENSMUST00000043725.8	protein_coding	-	13/23	-	-	-	-	-	-	-	rs30651046	-	1	-	MGI	-	-	2	P1	-	-	-	-	-	-	-	-	-
.	1:116333177-116333177	T	intron_variant	MODIFIER	Cntnap5a	ENSMUSG00000070695	Transcript	ENSMUST00000043725.8	protein_coding	-	13/23	-	-	-	-	-	-	-	rs218841542	-	1	-	MGI	-	-	2	P1	-	-	-	-	-	-	-	-	-
.	1:116392746-116392746	G	intron_variant	MODIFIER	Cntnap5a	ENSMUSG00000070695	Transcript	ENSMUST00000043725.8	protein_coding	-	13/23	-	-	-	-	-	-	-	rs252827468	-	1	-	MGI	-	-	2	P1	-	-	-	-	-	-	-	-	-
.	1:116392746-116392746	G	downstream_gene_variant	MODIFIER	Gm23393	ENSMUSG00000092948	Transcript	ENSMUST00000175207.1	miRNA	-	-	-	-	-	-	-	-	-	rs252827468	1596	-1	-	MGI	-	-	-	-	-	-	-	-	-	-	-	-	-
.	1:116392746-116392746	G	regulatory_region_variant	MODIFIER	-	-	RegulatoryFeature	ENSMUSR00000486576	-	-	-	-	-	-	-	-	-	-	rs252827468	-	-	-	-	-	-	-	-	-	-	-	-	-	-	-	-	-
.	1:116395933-116395933	A	intron_variant	MODIFIER	Cntnap5a	ENSMUSG00000070695	Transcript	ENSMUST00000043725.8	protein_coding	-	13/23	-	-	-	-	-	-	-	rs262567000	-	1	-	MGI	-	-	2	P1	-	-	-	-	-	-	-	-	-
.	1:116395933-116395933	A	upstream_gene_variant	MODIFIER	Gm23393	ENSMUSG00000092948	Transcript	ENSMUST00000175207.1	miRNA	-	-	-	-	-	-	-	-	-	rs262567000	1520	-1	-	MGI	-	-	-	-	-	-	-	-	-	-	-	-	-
.	1:116397282-116397282	T	intron_variant	MODIFIER	Cntnap5a	ENSMUSG00000070695	Transcript	ENSMUST00000043725.8	protein_coding	-	13/23	-	-	-	-	-	-	-	rs260322680	-	1	-	MGI	-	-	2	P1	-	-	-	-	-	-	-	-	-
.	1:116397282-116397282	T	upstream_gene_variant	MODIFIER	Gm23393	ENSMUSG00000092948	Transcript	ENSMUST00000175207.1	miRNA	-	-	-	-	-	-	-	-	-	rs260322680	2869	-1	-	MGI	-	-	-	-	-	-	-	-	-	-	-	-	-
.	1:116397984-116397984	G	intron_variant	MODIFIER	Cntnap5a	ENSMUSG00000070695	Transcript	ENSMUST00000043725.8	protein_coding	-	13/23	-	-	-	-	-	-	-	rs258929480	-	1	-	MGI	-	-	2	P1	-	-	-	-	-	-	-	-	-
.	1:116397984-116397984	G	upstream_gene_variant	MODIFIER	Gm23393	ENSMUSG00000092948	Transcript	ENSMUST00000175207.1	miRNA	-	-	-	-	-	-	-	-	-	rs258929480	3571	-1	-	MGI	-	-	-	-	-	-	-	-	-	-	-	-	-
.	1:116398399-116398399	A	intron_variant	MODIFIER	Cntnap5a	ENSMUSG00000070695	Transcript	ENSMUST00000043725.8	protein_coding	-	13/23	-	-	-	-	-	-	-	rs30651485	-	1	-	MGI	-	-	2	P1	-	-	-	-	-	-	-	-	-
.	1:116398399-116398399	A	upstream_gene_variant	MODIFIER	Gm23393	ENSMUSG00000092948	Transcript	ENSMUST00000175207.1	miRNA	-	-	-	-	-	-	-	-	-	rs30651485	3986	-1	-	MGI	-	-	-	-	-	-	-	-	-	-	-	-	-
.	1:122506558-122506558	A	upstream_gene_variant	MODIFIER	Gm24547	ENSMUSG00000089274	Transcript	ENSMUST00000158649.1	snRNA	-	-	-	-	-	-	-	-	-	-	3991	1	-	MGI	-	-	-	-	-	-	-	-	-	-	-	-	-
.	1:122514901-122514901	A	downstream_gene_variant	MODIFIER	Gm24547	ENSMUSG00000089274	Transcript	ENSMUST00000158649.1	snRNA	-	-	-	-	-	-	-	-	-	-	4204	1	-	MGI	-	-	-	-	-	-	-	-	-	-	-	-	-
.	1:122538977-122538977	G	intergenic_variant	MODIFIER	-	-	-	-	-	-	-	-	-	-	-	-	-	-	-	-	-	-	-	-	-	-	-	-	-	-	-	-	-	-	-	-
.	1:122538987-122538987	T	intergenic_variant	MODIFIER	-	-	-	-	-	-	-	-	-	-	-	-	-	-	rs253524061	-	-	-	-	-	-	-	-	-	-	-	-	-	-	-	-	-
.	1:125872004-125872004	C	intron_variant	MODIFIER	Gpr39	ENSMUSG00000026343	Transcript	ENSMUST00000027581.6	protein_coding	-	1/1	-	-	-	-	-	-	-	-	-	1	-	MGI	-	-	1	P1	-	-	-	-	-	-	-	-	abnormal_kidney_morphology+IMPC+ENSMUSG00000026343,dilated_heart_left_ventricle+IMPC+ENSMUSG00000026343,polycystic_kidney+IMPC+ENSMUSG00000026343,abnormal_digestion+MGI+ENSMUSG00000026343,abnormal_gastrointestinal_motility+MGI+ENSMUSG00000026343,abnormal_kidney_morphology+MGI+ENSMUSG00000026343,abnormal_large_intestinal_transit_time+MGI+ENSMUSG00000026343,abnormal_pancreatic_islet_morphology+MGI+ENSMUSG00000026343,decreased_basophil_cell_number+MGI+ENSMUSG00000026343,decreased_circulating_insulin_level+MGI+ENSMUSG00000026343,decreased_compensatory_feeding_amount+MGI+ENSMUSG00000026343,decreased_lean_body_mass+MGI+ENSMUSG00000026343,decreased_neutrophil_cell_number+MGI+ENSMUSG00000026343,enlarged_stomach+MGI+ENSMUSG00000026343,excessive_digestive_secretion+MGI+ENSMUSG00000026343,increased_body_weight+MGI+ENSMUSG00000026343,increased_circulating_cholesterol_level+MGI+ENSMUSG00000026343,increased_circulating_glucose_level+MGI+ENSMUSG00000026343,increased_percent_body_fat/body_weight+MGI+ENSMUSG00000026343,polycystic_kidney+MGI+ENSMUSG00000026343,abnormal_cued_conditioning_behavior+MGI+ENSMUSG00000026344,abnormal_excitatory_postsynaptic_currents+MGI+ENSMUSG00000026344,abnormal_passive_avoidance_behavior+MGI+ENSMUSG00000026344,increased_anxiety-related_response+MGI+ENSMUSG00000026344,increased_fear-related_response+MGI+ENSMUSG00000026344
.	1:125872004-125872004	C	downstream_gene_variant	MODIFIER	Lypd1	ENSMUSG00000026344	Transcript	ENSMUST00000027582.9	protein_coding	-	-	-	-	-	-	-	-	-	-	314	-1	-	MGI	-	-	1	-	-	-	-	-	-	-	-	-	abnormal_kidney_morphology+IMPC+ENSMUSG00000026343,dilated_heart_left_ventricle+IMPC+ENSMUSG00000026343,polycystic_kidney+IMPC+ENSMUSG00000026343,abnormal_digestion+MGI+ENSMUSG00000026343,abnormal_gastrointestinal_motility+MGI+ENSMUSG00000026343,abnormal_kidney_morphology+MGI+ENSMUSG00000026343,abnormal_large_intestinal_transit_time+MGI+ENSMUSG00000026343,abnormal_pancreatic_islet_morphology+MGI+ENSMUSG00000026343,decreased_basophil_cell_number+MGI+ENSMUSG00000026343,decreased_circulating_insulin_level+MGI+ENSMUSG00000026343,decreased_compensatory_feeding_amount+MGI+ENSMUSG00000026343,decreased_lean_body_mass+MGI+ENSMUSG00000026343,decreased_neutrophil_cell_number+MGI+ENSMUSG00000026343,enlarged_stomach+MGI+ENSMUSG00000026343,excessive_digestive_secretion+MGI+ENSMUSG00000026343,increased_body_weight+MGI+ENSMUSG00000026343,increased_circulating_cholesterol_level+MGI+ENSMUSG00000026343,increased_circulating_glucose_level+MGI+ENSMUSG00000026343,increased_percent_body_fat/body_weight+MGI+ENSMUSG00000026343,polycystic_kidney+MGI+ENSMUSG00000026343,abnormal_cued_conditioning_behavior+MGI+ENSMUSG00000026344,abnormal_excitatory_postsynaptic_currents+MGI+ENSMUSG00000026344,abnormal_passive_avoidance_behavior+MGI+ENSMUSG00000026344,increased_anxiety-related_response+MGI+ENSMUSG00000026344,increased_fear-related_response+MGI+ENSMUSG00000026344
.	1:125872004-125872004	C	intron_variant,non_coding_transcript_variant	MODIFIER	Gpr39	ENSMUSG00000026343	Transcript	ENSMUST00000159359.1	processed_transcript	-	1/1	-	-	-	-	-	-	-	-	-	1	-	MGI	-	-	1	-	-	-	-	-	-	-	-	-	abnormal_kidney_morphology+IMPC+ENSMUSG00000026343,dilated_heart_left_ventricle+IMPC+ENSMUSG00000026343,polycystic_kidney+IMPC+ENSMUSG00000026343,abnormal_digestion+MGI+ENSMUSG00000026343,abnormal_gastrointestinal_motility+MGI+ENSMUSG00000026343,abnormal_kidney_morphology+MGI+ENSMUSG00000026343,abnormal_large_intestinal_transit_time+MGI+ENSMUSG00000026343,abnormal_pancreatic_islet_morphology+MGI+ENSMUSG00000026343,decreased_basophil_cell_number+MGI+ENSMUSG00000026343,decreased_circulating_insulin_level+MGI+ENSMUSG00000026343,decreased_compensatory_feeding_amount+MGI+ENSMUSG00000026343,decreased_lean_body_mass+MGI+ENSMUSG00000026343,decreased_neutrophil_cell_number+MGI+ENSMUSG00000026343,enlarged_stomach+MGI+ENSMUSG00000026343,excessive_digestive_secretion+MGI+ENSMUSG00000026343,increased_body_weight+MGI+ENSMUSG00000026343,increased_circulating_cholesterol_level+MGI+ENSMUSG00000026343,increased_circulating_glucose_level+MGI+ENSMUSG00000026343,increased_percent_body_fat/body_weight+MGI+ENSMUSG00000026343,polycystic_kidney+MGI+ENSMUSG00000026343,abnormal_cued_conditioning_behavior+MGI+ENSMUSG00000026344,abnormal_excitatory_postsynaptic_currents+MGI+ENSMUSG00000026344,abnormal_passive_avoidance_behavior+MGI+ENSMUSG00000026344,increased_anxiety-related_response+MGI+ENSMUSG00000026344,increased_fear-related_response+MGI+ENSMUSG00000026344
.	1:125872004-125872004	C	3_prime_UTR_variant	MODIFIER	Lypd1	ENSMUSG00000026344	Transcript	ENSMUST00000159417.1	protein_coding	3/3	-	-	-	2082	-	-	-	-	-	-	-1	-	MGI	-	-	1	P1	-	-	-	-	-	-	-	-	abnormal_kidney_morphology+IMPC+ENSMUSG00000026343,dilated_heart_left_ventricle+IMPC+ENSMUSG00000026343,polycystic_kidney+IMPC+ENSMUSG00000026343,abnormal_digestion+MGI+ENSMUSG00000026343,abnormal_gastrointestinal_motility+MGI+ENSMUSG00000026343,abnormal_kidney_morphology+MGI+ENSMUSG00000026343,abnormal_large_intestinal_transit_time+MGI+ENSMUSG00000026343,abnormal_pancreatic_islet_morphology+MGI+ENSMUSG00000026343,decreased_basophil_cell_number+MGI+ENSMUSG00000026343,decreased_circulating_insulin_level+MGI+ENSMUSG00000026343,decreased_compensatory_feeding_amount+MGI+ENSMUSG00000026343,decreased_lean_body_mass+MGI+ENSMUSG00000026343,decreased_neutrophil_cell_number+MGI+ENSMUSG00000026343,enlarged_stomach+MGI+ENSMUSG00000026343,excessive_digestive_secretion+MGI+ENSMUSG00000026343,increased_body_weight+MGI+ENSMUSG00000026343,increased_circulating_cholesterol_level+MGI+ENSMUSG00000026343,increased_circulating_glucose_level+MGI+ENSMUSG00000026343,increased_percent_body_fat/body_weight+MGI+ENSMUSG00000026343,polycystic_kidney+MGI+ENSMUSG00000026343,abnormal_cued_conditioning_behavior+MGI+ENSMUSG00000026344,abnormal_excitatory_postsynaptic_currents+MGI+ENSMUSG00000026344,abnormal_passive_avoidance_behavior+MGI+ENSMUSG00000026344,increased_anxiety-related_response+MGI+ENSMUSG00000026344,increased_fear-related_response+MGI+ENSMUSG00000026344
.	1:125872004-125872004	C	downstream_gene_variant	MODIFIER	Lypd1	ENSMUSG00000026344	Transcript	ENSMUST00000159529.1	protein_coding	-	-	-	-	-	-	-	-	-	-	1097	-1	-	MGI	-	-	2	-	-	-	-	-	-	-	-	-	abnormal_kidney_morphology+IMPC+ENSMUSG00000026343,dilated_heart_left_ventricle+IMPC+ENSMUSG00000026343,polycystic_kidney+IMPC+ENSMUSG00000026343,abnormal_digestion+MGI+ENSMUSG00000026343,abnormal_gastrointestinal_motility+MGI+ENSMUSG00000026343,abnormal_kidney_morphology+MGI+ENSMUSG00000026343,abnormal_large_intestinal_transit_time+MGI+ENSMUSG00000026343,abnormal_pancreatic_islet_morphology+MGI+ENSMUSG00000026343,decreased_basophil_cell_number+MGI+ENSMUSG00000026343,decreased_circulating_insulin_level+MGI+ENSMUSG00000026343,decreased_compensatory_feeding_amount+MGI+ENSMUSG00000026343,decreased_lean_body_mass+MGI+ENSMUSG00000026343,decreased_neutrophil_cell_number+MGI+ENSMUSG00000026343,enlarged_stomach+MGI+ENSMUSG00000026343,excessive_digestive_secretion+MGI+ENSMUSG00000026343,increased_body_weight+MGI+ENSMUSG00000026343,increased_circulating_cholesterol_level+MGI+ENSMUSG00000026343,increased_circulating_glucose_level+MGI+ENSMUSG00000026343,increased_percent_body_fat/body_weight+MGI+ENSMUSG00000026343,polycystic_kidney+MGI+ENSMUSG00000026343,abnormal_cued_conditioning_behavior+MGI+ENSMUSG00000026344,abnormal_excitatory_postsynaptic_currents+MGI+ENSMUSG00000026344,abnormal_passive_avoidance_behavior+MGI+ENSMUSG00000026344,increased_anxiety-related_response+MGI+ENSMUSG00000026344,increased_fear-related_response+MGI+ENSMUSG00000026344
.	1:125872004-125872004	C	downstream_gene_variant	MODIFIER	Lypd1	ENSMUSG00000026344	Transcript	ENSMUST00000161361.2	protein_coding	-	-	-	-	-	-	-	-	-	-	1515	-1	cds_end_NF	MGI	-	-	3	-	-	-	-	-	-	-	-	-	abnormal_kidney_morphology+IMPC+ENSMUSG00000026343,dilated_heart_left_ventricle+IMPC+ENSMUSG00000026343,polycystic_kidney+IMPC+ENSMUSG00000026343,abnormal_digestion+MGI+ENSMUSG00000026343,abnormal_gastrointestinal_motility+MGI+ENSMUSG00000026343,abnormal_kidney_morphology+MGI+ENSMUSG00000026343,abnormal_large_intestinal_transit_time+MGI+ENSMUSG00000026343,abnormal_pancreatic_islet_morphology+MGI+ENSMUSG00000026343,decreased_basophil_cell_number+MGI+ENSMUSG00000026343,decreased_circulating_insulin_level+MGI+ENSMUSG00000026343,decreased_compensatory_feeding_amount+MGI+ENSMUSG00000026343,decreased_lean_body_mass+MGI+ENSMUSG00000026343,decreased_neutrophil_cell_number+MGI+ENSMUSG00000026343,enlarged_stomach+MGI+ENSMUSG00000026343,excessive_digestive_secretion+MGI+ENSMUSG00000026343,increased_body_weight+MGI+ENSMUSG00000026343,increased_circulating_cholesterol_level+MGI+ENSMUSG00000026343,increased_circulating_glucose_level+MGI+ENSMUSG00000026343,increased_percent_body_fat/body_weight+MGI+ENSMUSG00000026343,polycystic_kidney+MGI+ENSMUSG00000026343,abnormal_cued_conditioning_behavior+MGI+ENSMUSG00000026344,abnormal_excitatory_postsynaptic_currents+MGI+ENSMUSG00000026344,abnormal_passive_avoidance_behavior+MGI+ENSMUSG00000026344,increased_anxiety-related_response+MGI+ENSMUSG00000026344,increased_fear-related_response+MGI+ENSMUSG00000026344
.	1:125872004-125872004	C	downstream_gene_variant	MODIFIER	Lypd1	ENSMUSG00000026344	Transcript	ENSMUST00000162899.7	protein_coding	-	-	-	-	-	-	-	-	-	-	280	-1	-	MGI	-	-	1	-	-	-	-	-	-	-	-	-	abnormal_kidney_morphology+IMPC+ENSMUSG00000026343,dilated_heart_left_ventricle+IMPC+ENSMUSG00000026343,polycystic_kidney+IMPC+ENSMUSG00000026343,abnormal_digestion+MGI+ENSMUSG00000026343,abnormal_gastrointestinal_motility+MGI+ENSMUSG00000026343,abnormal_kidney_morphology+MGI+ENSMUSG00000026343,abnormal_large_intestinal_transit_time+MGI+ENSMUSG00000026343,abnormal_pancreatic_islet_morphology+MGI+ENSMUSG00000026343,decreased_basophil_cell_number+MGI+ENSMUSG00000026343,decreased_circulating_insulin_level+MGI+ENSMUSG00000026343,decreased_compensatory_feeding_amount+MGI+ENSMUSG00000026343,decreased_lean_body_mass+MGI+ENSMUSG00000026343,decreased_neutrophil_cell_number+MGI+ENSMUSG00000026343,enlarged_stomach+MGI+ENSMUSG00000026343,excessive_digestive_secretion+MGI+ENSMUSG00000026343,increased_body_weight+MGI+ENSMUSG00000026343,increased_circulating_cholesterol_level+MGI+ENSMUSG00000026343,increased_circulating_glucose_level+MGI+ENSMUSG00000026343,increased_percent_body_fat/body_weight+MGI+ENSMUSG00000026343,polycystic_kidney+MGI+ENSMUSG00000026343,abnormal_cued_conditioning_behavior+MGI+ENSMUSG00000026344,abnormal_excitatory_postsynaptic_currents+MGI+ENSMUSG00000026344,abnormal_passive_avoidance_behavior+MGI+ENSMUSG00000026344,increased_anxiety-related_response+MGI+ENSMUSG00000026344,increased_fear-related_response+MGI+ENSMUSG00000026344
.	1:125918244-125918244	G	intron_variant	MODIFIER	Nckap5	ENSMUSG00000049690	Transcript	ENSMUST00000057846.14	protein_coding	-	12/12	-	-	-	-	-	-	-	-	-	-1	-	MGI	-	-	5	A2	-	-	-	-	-	-	-	-	-
.	1:125918244-125918244	G	intron_variant	MODIFIER	Nckap5	ENSMUSG00000049690	Transcript	ENSMUST00000094609.9	protein_coding	-	12/12	-	-	-	-	-	-	-	-	-	-1	-	MGI	-	-	5	-	-	-	-	-	-	-	-	-	-
.	1:125918244-125918244	G	intron_variant	MODIFIER	Nckap5	ENSMUSG00000049690	Transcript	ENSMUST00000094610.4	protein_coding	-	5/5	-	-	-	-	-	-	-	-	-	-1	-	MGI	-	-	3	-	-	-	-	-	-	-	-	-	-
.	1:125918244-125918244	G	intron_variant	MODIFIER	Nckap5	ENSMUSG00000049690	Transcript	ENSMUST00000112583.7	protein_coding	-	16/16	-	-	-	-	-	-	-	-	-	-1	-	MGI	-	-	5	P3	-	-	-	-	-	-	-	-	-
.	1:125918244-125918244	G	intron_variant,non_coding_transcript_variant	MODIFIER	Nckap5	ENSMUSG00000049690	Transcript	ENSMUST00000160736.1	processed_transcript	-	1/1	-	-	-	-	-	-	-	-	-	-1	-	MGI	-	-	3	-	-	-	-	-	-	-	-	-	-
.	1:125918244-125918244	G	intron_variant	MODIFIER	Nckap5	ENSMUSG00000049690	Transcript	ENSMUST00000161954.7	protein_coding	-	14/14	-	-	-	-	-	-	-	-	-	-1	-	MGI	-	-	1	A2	-	-	-	-	-	-	-	-	-
.	1:125918244-125918244	G	intron_variant	MODIFIER	Nckap5	ENSMUSG00000049690	Transcript	ENSMUST00000162877.7	protein_coding	-	10/10	-	-	-	-	-	-	-	-	-	-1	-	MGI	-	-	1	-	-	-	-	-	-	-	-	-	-
.	1:125918244-125918244	G	downstream_gene_variant	MODIFIER	Gm37161	ENSMUSG00000104519	Transcript	ENSMUST00000191994.1	TEC	-	-	-	-	-	-	-	-	-	-	1022	-1	-	MGI	-	-	-	-	-	-	-	-	-	-	-	-	-
.	1:125945970-125945970	T	intron_variant	MODIFIER	Nckap5	ENSMUSG00000049690	Transcript	ENSMUST00000057846.14	protein_coding	-	12/12	-	-	-	-	-	-	-	-	-	-1	-	MGI	-	-	5	A2	-	-	-	-	-	-	-	-	-
.	1:125945970-125945970	T	intron_variant	MODIFIER	Nckap5	ENSMUSG00000049690	Transcript	ENSMUST00000094609.9	protein_coding	-	12/12	-	-	-	-	-	-	-	-	-	-1	-	MGI	-	-	5	-	-	-	-	-	-	-	-	-	-
.	1:125945970-125945970	T	intron_variant	MODIFIER	Nckap5	ENSMUSG00000049690	Transcript	ENSMUST00000094610.4	protein_coding	-	4/5	-	-	-	-	-	-	-	-	-	-1	-	MGI	-	-	3	-	-	-	-	-	-	-	-	-	-
.	1:125945970-125945970	T	intron_variant	MODIFIER	Nckap5	ENSMUSG00000049690	Transcript	ENSMUST00000112583.7	protein_coding	-	16/16	-	-	-	-	-	-	-	-	-	-1	-	MGI	-	-	5	P3	-	-	-	-	-	-	-	-	-
.	1:125945970-125945970	T	intron_variant,non_coding_transcript_variant	MODIFIER	Nckap5	ENSMUSG00000049690	Transcript	ENSMUST00000160736.1	processed_transcript	-	1/1	-	-	-	-	-	-	-	-	-	-1	-	MGI	-	-	3	-	-	-	-	-	-	-	-	-	-
.	1:125945970-125945970	T	intron_variant	MODIFIER	Nckap5	ENSMUSG00000049690	Transcript	ENSMUST00000161954.7	protein_coding	-	14/14	-	-	-	-	-	-	-	-	-	-1	-	MGI	-	-	1	A2	-	-	-	-	-	-	-	-	-
.	1:125945970-125945970	T	intron_variant	MODIFIER	Nckap5	ENSMUSG00000049690	Transcript	ENSMUST00000162877.7	protein_coding	-	10/10	-	-	-	-	-	-	-	-	-	-1	-	MGI	-	-	1	-	-	-	-	-	-	-	-	-	-
.	1:125962190-125962190	G	intron_variant	MODIFIER	Nckap5	ENSMUSG00000049690	Transcript	ENSMUST00000057846.14	protein_coding	-	12/12	-	-	-	-	-	-	-	-	-	-1	-	MGI	-	-	5	A2	-	-	-	-	-	-	-	-	-
.	1:125962190-125962190	G	intron_variant	MODIFIER	Nckap5	ENSMUSG00000049690	Transcript	ENSMUST00000094609.9	protein_coding	-	12/12	-	-	-	-	-	-	-	-	-	-1	-	MGI	-	-	5	-	-	-	-	-	-	-	-	-	-
.	1:125962190-125962190	G	intron_variant	MODIFIER	Nckap5	ENSMUSG00000049690	Transcript	ENSMUST00000094610.4	protein_coding	-	4/5	-	-	-	-	-	-	-	-	-	-1	-	MGI	-	-	3	-	-	-	-	-	-	-	-	-	-
.	1:125962190-125962190	G	intron_variant	MODIFIER	Nckap5	ENSMUSG00000049690	Transcript	ENSMUST00000112583.7	protein_coding	-	16/16	-	-	-	-	-	-	-	-	-	-1	-	MGI	-	-	5	P3	-	-	-	-	-	-	-	-	-
.	1:125962190-125962190	G	intron_variant,non_coding_transcript_variant	MODIFIER	Nckap5	ENSMUSG00000049690	Transcript	ENSMUST00000160736.1	processed_transcript	-	1/1	-	-	-	-	-	-	-	-	-	-1	-	MGI	-	-	3	-	-	-	-	-	-	-	-	-	-
.	1:125962190-125962190	G	intron_variant	MODIFIER	Nckap5	ENSMUSG00000049690	Transcript	ENSMUST00000161954.7	protein_coding	-	14/14	-	-	-	-	-	-	-	-	-	-1	-	MGI	-	-	1	A2	-	-	-	-	-	-	-	-	-
.	1:125962190-125962190	G	intron_variant	MODIFIER	Nckap5	ENSMUSG00000049690	Transcript	ENSMUST00000162877.7	protein_coding	-	10/10	-	-	-	-	-	-	-	-	-	-1	-	MGI	-	-	1	-	-	-	-	-	-	-	-	-	-
.	1:127216097-127216097	T	intron_variant	MODIFIER	Mgat5	ENSMUSG00000036155	Transcript	ENSMUST00000038361.10	protein_coding	-	1/17	-	-	-	-	-	-	-	-	-	1	-	MGI	-	-	1	P1	-	-	-	-	-	-	-	-	abnormal_homeostasis+MGI+ENSMUSG00000036155,abnormal_inflammatory_response+MGI+ENSMUSG00000036155,abnormal_leukocyte_physiology+MGI+ENSMUSG00000036155,abnormal_maternal_nurturing+MGI+ENSMUSG00000036155,abnormal_renal_glomerulus_morphology+MGI+ENSMUSG00000036155,abnormal_T_cell_physiology+MGI+ENSMUSG00000036155,decreased_interleukin-2_secretion+MGI+ENSMUSG00000036155,decreased_interleukin-4_secretion+MGI+ENSMUSG00000036155,decreased_metastatic_potential+MGI+ENSMUSG00000036155,decreased_tumor_growth/size+MGI+ENSMUSG00000036155,increased_interleukin-10_secretion+MGI+ENSMUSG00000036155,increased_tumor_latency+MGI+ENSMUSG00000036155,increased_tumor_necrosis_factor_secretion+MGI+ENSMUSG00000036155
.	1:127216097-127216097	T	intron_variant,non_coding_transcript_variant	MODIFIER	Mgat5	ENSMUSG00000036155	Transcript	ENSMUST00000189427.6	retained_intron	-	1/7	-	-	-	-	-	-	-	-	-	1	-	MGI	-	-	1	-	-	-	-	-	-	-	-	-	abnormal_homeostasis+MGI+ENSMUSG00000036155,abnormal_inflammatory_response+MGI+ENSMUSG00000036155,abnormal_leukocyte_physiology+MGI+ENSMUSG00000036155,abnormal_maternal_nurturing+MGI+ENSMUSG00000036155,abnormal_renal_glomerulus_morphology+MGI+ENSMUSG00000036155,abnormal_T_cell_physiology+MGI+ENSMUSG00000036155,decreased_interleukin-2_secretion+MGI+ENSMUSG00000036155,decreased_interleukin-4_secretion+MGI+ENSMUSG00000036155,decreased_metastatic_potential+MGI+ENSMUSG00000036155,decreased_tumor_growth/size+MGI+ENSMUSG00000036155,increased_interleukin-10_secretion+MGI+ENSMUSG00000036155,increased_tumor_latency+MGI+ENSMUSG00000036155,increased_tumor_necrosis_factor_secretion+MGI+ENSMUSG00000036155
.	1:127216097-127216097	T	intron_variant,non_coding_transcript_variant	MODIFIER	Mgat5	ENSMUSG00000036155	Transcript	ENSMUST00000190921.1	retained_intron	-	1/10	-	-	-	-	-	-	-	-	-	1	-	MGI	-	-	1	-	-	-	-	-	-	-	-	-	abnormal_homeostasis+MGI+ENSMUSG00000036155,abnormal_inflammatory_response+MGI+ENSMUSG00000036155,abnormal_leukocyte_physiology+MGI+ENSMUSG00000036155,abnormal_maternal_nurturing+MGI+ENSMUSG00000036155,abnormal_renal_glomerulus_morphology+MGI+ENSMUSG00000036155,abnormal_T_cell_physiology+MGI+ENSMUSG00000036155,decreased_interleukin-2_secretion+MGI+ENSMUSG00000036155,decreased_interleukin-4_secretion+MGI+ENSMUSG00000036155,decreased_metastatic_potential+MGI+ENSMUSG00000036155,decreased_tumor_growth/size+MGI+ENSMUSG00000036155,increased_interleukin-10_secretion+MGI+ENSMUSG00000036155,increased_tumor_latency+MGI+ENSMUSG00000036155,increased_tumor_necrosis_factor_secretion+MGI+ENSMUSG00000036155
.	1:127216097-127216097	T	regulatory_region_variant	MODIFIER	-	-	RegulatoryFeature	ENSMUSR00000300511	-	-	-	-	-	-	-	-	-	-	-	-	-	-	-	-	-	-	-	-	-	-	-	-	-	-	-	abnormal_homeostasis+MGI+ENSMUSG00000036155,abnormal_inflammatory_response+MGI+ENSMUSG00000036155,abnormal_leukocyte_physiology+MGI+ENSMUSG00000036155,abnormal_maternal_nurturing+MGI+ENSMUSG00000036155,abnormal_renal_glomerulus_morphology+MGI+ENSMUSG00000036155,abnormal_T_cell_physiology+MGI+ENSMUSG00000036155,decreased_interleukin-2_secretion+MGI+ENSMUSG00000036155,decreased_interleukin-4_secretion+MGI+ENSMUSG00000036155,decreased_metastatic_potential+MGI+ENSMUSG00000036155,decreased_tumor_growth/size+MGI+ENSMUSG00000036155,increased_interleukin-10_secretion+MGI+ENSMUSG00000036155,increased_tumor_latency+MGI+ENSMUSG00000036155,increased_tumor_necrosis_factor_secretion+MGI+ENSMUSG00000036155
.	1:129545341-129545341	T	intron_variant	MODIFIER	Thsd7b	ENSMUSG00000042581	Transcript	ENSMUST00000040311.13	protein_coding	-	2/15	-	-	-	-	-	-	-	-	-	1	-	MGI	-	-	1	-	-	-	-	-	-	-	-	-	-
.	1:129545341-129545341	T	intron_variant	MODIFIER	Thsd7b	ENSMUSG00000042581	Transcript	ENSMUST00000073527.12	protein_coding	-	2/27	-	-	-	-	-	-	-	-	-	1	-	MGI	-	-	1	P1	-	-	-	-	-	-	-	-	-
.	1:129545341-129545341	T	intron_variant,non_coding_transcript_variant	MODIFIER	Thsd7b	ENSMUSG00000042581	Transcript	ENSMUST00000140629.1	processed_transcript	-	2/3	-	-	-	-	-	-	-	-	-	1	-	MGI	-	-	3	-	-	-	-	-	-	-	-	-	-
.	1:129545341-129545341	T	intron_variant	MODIFIER	Thsd7b	ENSMUSG00000042581	Transcript	ENSMUST00000152305.2	protein_coding	-	1/3	-	-	-	-	-	-	-	-	-	1	cds_end_NF	MGI	-	-	5	-	-	-	-	-	-	-	-	-	-
.	1:129562924-129562924	G	intron_variant	MODIFIER	Thsd7b	ENSMUSG00000042581	Transcript	ENSMUST00000040311.13	protein_coding	-	2/15	-	-	-	-	-	-	-	rs48705168	-	1	-	MGI	-	-	1	-	-	-	-	-	-	-	-	-	-
.	1:129562924-129562924	G	intron_variant	MODIFIER	Thsd7b	ENSMUSG00000042581	Transcript	ENSMUST00000073527.12	protein_coding	-	2/27	-	-	-	-	-	-	-	rs48705168	-	1	-	MGI	-	-	1	P1	-	-	-	-	-	-	-	-	-
.	1:129562924-129562924	G	intron_variant,non_coding_transcript_variant	MODIFIER	Thsd7b	ENSMUSG00000042581	Transcript	ENSMUST00000140629.1	processed_transcript	-	2/3	-	-	-	-	-	-	-	rs48705168	-	1	-	MGI	-	-	3	-	-	-	-	-	-	-	-	-	-
.	1:129562924-129562924	G	intron_variant	MODIFIER	Thsd7b	ENSMUSG00000042581	Transcript	ENSMUST00000152305.2	protein_coding	-	1/3	-	-	-	-	-	-	-	rs48705168	-	1	cds_end_NF	MGI	-	-	5	-	-	-	-	-	-	-	-	-	-
.	1:129562924-129562924	G	regulatory_region_variant	MODIFIER	-	-	RegulatoryFeature	ENSMUSR00000487744	-	-	-	-	-	-	-	-	-	-	rs48705168	-	-	-	-	-	-	-	-	-	-	-	-	-	-	-	-	-
.	1:129563432-129563432	T	intron_variant	MODIFIER	Thsd7b	ENSMUSG00000042581	Transcript	ENSMUST00000040311.13	protein_coding	-	2/15	-	-	-	-	-	-	-	rs48089875	-	1	-	MGI	-	-	1	-	-	-	-	-	-	-	-	-	-
.	1:129563432-129563432	T	intron_variant	MODIFIER	Thsd7b	ENSMUSG00000042581	Transcript	ENSMUST00000073527.12	protein_coding	-	2/27	-	-	-	-	-	-	-	rs48089875	-	1	-	MGI	-	-	1	P1	-	-	-	-	-	-	-	-	-
.	1:129563432-129563432	T	intron_variant,non_coding_transcript_variant	MODIFIER	Thsd7b	ENSMUSG00000042581	Transcript	ENSMUST00000140629.1	processed_transcript	-	2/3	-	-	-	-	-	-	-	rs48089875	-	1	-	MGI	-	-	3	-	-	-	-	-	-	-	-	-	-
.	1:129563432-129563432	T	intron_variant	MODIFIER	Thsd7b	ENSMUSG00000042581	Transcript	ENSMUST00000152305.2	protein_coding	-	1/3	-	-	-	-	-	-	-	rs48089875	-	1	cds_end_NF	MGI	-	-	5	-	-	-	-	-	-	-	-	-	-
.	1:129563678-129563678	T	intron_variant	MODIFIER	Thsd7b	ENSMUSG00000042581	Transcript	ENSMUST00000040311.13	protein_coding	-	2/15	-	-	-	-	-	-	-	rs231157495	-	1	-	MGI	-	-	1	-	-	-	-	-	-	-	-	-	-
.	1:129563678-129563678	T	intron_variant	MODIFIER	Thsd7b	ENSMUSG00000042581	Transcript	ENSMUST00000073527.12	protein_coding	-	2/27	-	-	-	-	-	-	-	rs231157495	-	1	-	MGI	-	-	1	P1	-	-	-	-	-	-	-	-	-
.	1:129563678-129563678	T	intron_variant,non_coding_transcript_variant	MODIFIER	Thsd7b	ENSMUSG00000042581	Transcript	ENSMUST00000140629.1	processed_transcript	-	2/3	-	-	-	-	-	-	-	rs231157495	-	1	-	MGI	-	-	3	-	-	-	-	-	-	-	-	-	-
.	1:129563678-129563678	T	intron_variant	MODIFIER	Thsd7b	ENSMUSG00000042581	Transcript	ENSMUST00000152305.2	protein_coding	-	1/3	-	-	-	-	-	-	-	rs231157495	-	1	cds_end_NF	MGI	-	-	5	-	-	-	-	-	-	-	-	-	-
.	1:129565725-129565725	G	intron_variant	MODIFIER	Thsd7b	ENSMUSG00000042581	Transcript	ENSMUST00000040311.13	protein_coding	-	2/15	-	-	-	-	-	-	-	rs238133105	-	1	-	MGI	-	-	1	-	-	-	-	-	-	-	-	-	-
.	1:129565725-129565725	G	intron_variant	MODIFIER	Thsd7b	ENSMUSG00000042581	Transcript	ENSMUST00000073527.12	protein_coding	-	2/27	-	-	-	-	-	-	-	rs238133105	-	1	-	MGI	-	-	1	P1	-	-	-	-	-	-	-	-	-
.	1:129565725-129565725	G	intron_variant,non_coding_transcript_variant	MODIFIER	Thsd7b	ENSMUSG00000042581	Transcript	ENSMUST00000140629.1	processed_transcript	-	2/3	-	-	-	-	-	-	-	rs238133105	-	1	-	MGI	-	-	3	-	-	-	-	-	-	-	-	-	-
.	1:129565725-129565725	G	intron_variant	MODIFIER	Thsd7b	ENSMUSG00000042581	Transcript	ENSMUST00000152305.2	protein_coding	-	1/3	-	-	-	-	-	-	-	rs238133105	-	1	cds_end_NF	MGI	-	-	5	-	-	-	-	-	-	-	-	-	-
.	1:129569617-129569617	G	intron_variant	MODIFIER	Thsd7b	ENSMUSG00000042581	Transcript	ENSMUST00000040311.13	protein_coding	-	2/15	-	-	-	-	-	-	-	rs52508435	-	1	-	MGI	-	-	1	-	-	-	-	-	-	-	-	-	-
.	1:129569617-129569617	G	intron_variant	MODIFIER	Thsd7b	ENSMUSG00000042581	Transcript	ENSMUST00000073527.12	protein_coding	-	2/27	-	-	-	-	-	-	-	rs52508435	-	1	-	MGI	-	-	1	P1	-	-	-	-	-	-	-	-	-
.	1:129569617-129569617	G	intron_variant,non_coding_transcript_variant	MODIFIER	Thsd7b	ENSMUSG00000042581	Transcript	ENSMUST00000140629.1	processed_transcript	-	2/3	-	-	-	-	-	-	-	rs52508435	-	1	-	MGI	-	-	3	-	-	-	-	-	-	-	-	-	-
.	1:129569617-129569617	G	intron_variant	MODIFIER	Thsd7b	ENSMUSG00000042581	Transcript	ENSMUST00000152305.2	protein_coding	-	1/3	-	-	-	-	-	-	-	rs52508435	-	1	cds_end_NF	MGI	-	-	5	-	-	-	-	-	-	-	-	-	-
.	1:129571658-129571658	T	intron_variant	MODIFIER	Thsd7b	ENSMUSG00000042581	Transcript	ENSMUST00000040311.13	protein_coding	-	2/15	-	-	-	-	-	-	-	rs265435191	-	1	-	MGI	-	-	1	-	-	-	-	-	-	-	-	-	-
.	1:129571658-129571658	T	intron_variant	MODIFIER	Thsd7b	ENSMUSG00000042581	Transcript	ENSMUST00000073527.12	protein_coding	-	2/27	-	-	-	-	-	-	-	rs265435191	-	1	-	MGI	-	-	1	P1	-	-	-	-	-	-	-	-	-
.	1:129571658-129571658	T	intron_variant,non_coding_transcript_variant	MODIFIER	Thsd7b	ENSMUSG00000042581	Transcript	ENSMUST00000140629.1	processed_transcript	-	2/3	-	-	-	-	-	-	-	rs265435191	-	1	-	MGI	-	-	3	-	-	-	-	-	-	-	-	-	-
.	1:129571658-129571658	T	intron_variant	MODIFIER	Thsd7b	ENSMUSG00000042581	Transcript	ENSMUST00000152305.2	protein_coding	-	1/3	-	-	-	-	-	-	-	rs265435191	-	1	cds_end_NF	MGI	-	-	5	-	-	-	-	-	-	-	-	-	-
.	1:129573540-129573540	C	intron_variant	MODIFIER	Thsd7b	ENSMUSG00000042581	Transcript	ENSMUST00000040311.13	protein_coding	-	2/15	-	-	-	-	-	-	-	rs46821095	-	1	-	MGI	-	-	1	-	-	-	-	-	-	-	-	-	-
.	1:129573540-129573540	C	intron_variant	MODIFIER	Thsd7b	ENSMUSG00000042581	Transcript	ENSMUST00000073527.12	protein_coding	-	2/27	-	-	-	-	-	-	-	rs46821095	-	1	-	MGI	-	-	1	P1	-	-	-	-	-	-	-	-	-
.	1:129573540-129573540	C	intron_variant,non_coding_transcript_variant	MODIFIER	Thsd7b	ENSMUSG00000042581	Transcript	ENSMUST00000140629.1	processed_transcript	-	2/3	-	-	-	-	-	-	-	rs46821095	-	1	-	MGI	-	-	3	-	-	-	-	-	-	-	-	-	-
.	1:129573540-129573540	C	intron_variant	MODIFIER	Thsd7b	ENSMUSG00000042581	Transcript	ENSMUST00000152305.2	protein_coding	-	1/3	-	-	-	-	-	-	-	rs46821095	-	1	cds_end_NF	MGI	-	-	5	-	-	-	-	-	-	-	-	-	-
.	1:129574735-129574735	T	intron_variant	MODIFIER	Thsd7b	ENSMUSG00000042581	Transcript	ENSMUST00000040311.13	protein_coding	-	2/15	-	-	-	-	-	-	-	rs6315354	-	1	-	MGI	-	-	1	-	-	-	-	-	-	-	-	-	-
.	1:129574735-129574735	T	intron_variant	MODIFIER	Thsd7b	ENSMUSG00000042581	Transcript	ENSMUST00000073527.12	protein_coding	-	2/27	-	-	-	-	-	-	-	rs6315354	-	1	-	MGI	-	-	1	P1	-	-	-	-	-	-	-	-	-
.	1:129574735-129574735	T	intron_variant,non_coding_transcript_variant	MODIFIER	Thsd7b	ENSMUSG00000042581	Transcript	ENSMUST00000140629.1	processed_transcript	-	2/3	-	-	-	-	-	-	-	rs6315354	-	1	-	MGI	-	-	3	-	-	-	-	-	-	-	-	-	-
.	1:129574735-129574735	T	intron_variant	MODIFIER	Thsd7b	ENSMUSG00000042581	Transcript	ENSMUST00000152305.2	protein_coding	-	1/3	-	-	-	-	-	-	-	rs6315354	-	1	cds_end_NF	MGI	-	-	5	-	-	-	-	-	-	-	-	-	-
.	1:129577734-129577734	C	intron_variant	MODIFIER	Thsd7b	ENSMUSG00000042581	Transcript	ENSMUST00000040311.13	protein_coding	-	2/15	-	-	-	-	-	-	-	rs265680552	-	1	-	MGI	-	-	1	-	-	-	-	-	-	-	-	-	-
.	1:129577734-129577734	C	intron_variant	MODIFIER	Thsd7b	ENSMUSG00000042581	Transcript	ENSMUST00000073527.12	protein_coding	-	2/27	-	-	-	-	-	-	-	rs265680552	-	1	-	MGI	-	-	1	P1	-	-	-	-	-	-	-	-	-
.	1:129577734-129577734	C	intron_variant,non_coding_transcript_variant	MODIFIER	Thsd7b	ENSMUSG00000042581	Transcript	ENSMUST00000140629.1	processed_transcript	-	2/3	-	-	-	-	-	-	-	rs265680552	-	1	-	MGI	-	-	3	-	-	-	-	-	-	-	-	-	-
.	1:129577734-129577734	C	intron_variant	MODIFIER	Thsd7b	ENSMUSG00000042581	Transcript	ENSMUST00000152305.2	protein_coding	-	1/3	-	-	-	-	-	-	-	rs265680552	-	1	cds_end_NF	MGI	-	-	5	-	-	-	-	-	-	-	-	-	-
.	1:129577787-129577787	A	intron_variant	MODIFIER	Thsd7b	ENSMUSG00000042581	Transcript	ENSMUST00000040311.13	protein_coding	-	2/15	-	-	-	-	-	-	-	rs50009869	-	1	-	MGI	-	-	1	-	-	-	-	-	-	-	-	-	-
.	1:129577787-129577787	A	intron_variant	MODIFIER	Thsd7b	ENSMUSG00000042581	Transcript	ENSMUST00000073527.12	protein_coding	-	2/27	-	-	-	-	-	-	-	rs50009869	-	1	-	MGI	-	-	1	P1	-	-	-	-	-	-	-	-	-
.	1:129577787-129577787	A	intron_variant,non_coding_transcript_variant	MODIFIER	Thsd7b	ENSMUSG00000042581	Transcript	ENSMUST00000140629.1	processed_transcript	-	2/3	-	-	-	-	-	-	-	rs50009869	-	1	-	MGI	-	-	3	-	-	-	-	-	-	-	-	-	-
.	1:129577787-129577787	A	intron_variant	MODIFIER	Thsd7b	ENSMUSG00000042581	Transcript	ENSMUST00000152305.2	protein_coding	-	1/3	-	-	-	-	-	-	-	rs50009869	-	1	cds_end_NF	MGI	-	-	5	-	-	-	-	-	-	-	-	-	-
.	1:129581781-129581781	A	intron_variant	MODIFIER	Thsd7b	ENSMUSG00000042581	Transcript	ENSMUST00000040311.13	protein_coding	-	2/15	-	-	-	-	-	-	-	-	-	1	-	MGI	-	-	1	-	-	-	-	-	-	-	-	-	-
.	1:129581781-129581781	A	intron_variant	MODIFIER	Thsd7b	ENSMUSG00000042581	Transcript	ENSMUST00000073527.12	protein_coding	-	2/27	-	-	-	-	-	-	-	-	-	1	-	MGI	-	-	1	P1	-	-	-	-	-	-	-	-	-
.	1:129581781-129581781	A	intron_variant,non_coding_transcript_variant	MODIFIER	Thsd7b	ENSMUSG00000042581	Transcript	ENSMUST00000140629.1	processed_transcript	-	2/3	-	-	-	-	-	-	-	-	-	1	-	MGI	-	-	3	-	-	-	-	-	-	-	-	-	-
.	1:129581781-129581781	A	intron_variant	MODIFIER	Thsd7b	ENSMUSG00000042581	Transcript	ENSMUST00000152305.2	protein_coding	-	1/3	-	-	-	-	-	-	-	-	-	1	cds_end_NF	MGI	-	-	5	-	-	-	-	-	-	-	-	-	-
.	1:129582028-129582028	T	intron_variant	MODIFIER	Thsd7b	ENSMUSG00000042581	Transcript	ENSMUST00000040311.13	protein_coding	-	2/15	-	-	-	-	-	-	-	-	-	1	-	MGI	-	-	1	-	-	-	-	-	-	-	-	-	-
.	1:129582028-129582028	T	intron_variant	MODIFIER	Thsd7b	ENSMUSG00000042581	Transcript	ENSMUST00000073527.12	protein_coding	-	2/27	-	-	-	-	-	-	-	-	-	1	-	MGI	-	-	1	P1	-	-	-	-	-	-	-	-	-
.	1:129582028-129582028	T	intron_variant,non_coding_transcript_variant	MODIFIER	Thsd7b	ENSMUSG00000042581	Transcript	ENSMUST00000140629.1	processed_transcript	-	2/3	-	-	-	-	-	-	-	-	-	1	-	MGI	-	-	3	-	-	-	-	-	-	-	-	-	-
.	1:129582028-129582028	T	intron_variant	MODIFIER	Thsd7b	ENSMUSG00000042581	Transcript	ENSMUST00000152305.2	protein_coding	-	1/3	-	-	-	-	-	-	-	-	-	1	cds_end_NF	MGI	-	-	5	-	-	-	-	-	-	-	-	-	-
.	1:129589514-129589514	A	intron_variant	MODIFIER	Thsd7b	ENSMUSG00000042581	Transcript	ENSMUST00000040311.13	protein_coding	-	2/15	-	-	-	-	-	-	-	rs1132931145	-	1	-	MGI	-	-	1	-	-	-	-	-	-	-	-	-	-
.	1:129589514-129589514	A	intron_variant	MODIFIER	Thsd7b	ENSMUSG00000042581	Transcript	ENSMUST00000073527.12	protein_coding	-	2/27	-	-	-	-	-	-	-	rs1132931145	-	1	-	MGI	-	-	1	P1	-	-	-	-	-	-	-	-	-
.	1:129589514-129589514	A	intron_variant,non_coding_transcript_variant	MODIFIER	Thsd7b	ENSMUSG00000042581	Transcript	ENSMUST00000140629.1	processed_transcript	-	2/3	-	-	-	-	-	-	-	rs1132931145	-	1	-	MGI	-	-	3	-	-	-	-	-	-	-	-	-	-
.	1:129589514-129589514	A	intron_variant	MODIFIER	Thsd7b	ENSMUSG00000042581	Transcript	ENSMUST00000152305.2	protein_coding	-	1/3	-	-	-	-	-	-	-	rs1132931145	-	1	cds_end_NF	MGI	-	-	5	-	-	-	-	-	-	-	-	-	-
.	1:129956166-129956166	C	intron_variant	MODIFIER	Thsd7b	ENSMUSG00000042581	Transcript	ENSMUST00000040311.13	protein_coding	-	15/15	-	-	-	-	-	-	-	-	-	1	-	MGI	-	-	1	-	-	-	-	-	-	-	-	-	-
.	1:129956166-129956166	C	intron_variant	MODIFIER	Thsd7b	ENSMUSG00000042581	Transcript	ENSMUST00000073527.12	protein_coding	-	15/27	-	-	-	-	-	-	-	-	-	1	-	MGI	-	-	1	P1	-	-	-	-	-	-	-	-	-
.	1:129956166-129956166	C	intron_variant,non_coding_transcript_variant	MODIFIER	Thsd7b	ENSMUSG00000042581	Transcript	ENSMUST00000151700.7	processed_transcript	-	3/9	-	-	-	-	-	-	-	-	-	1	-	MGI	-	-	1	-	-	-	-	-	-	-	-	-	-
.	1:130261562-130261562	T	intergenic_variant	MODIFIER	-	-	-	-	-	-	-	-	-	-	-	-	-	-	rs243311821	-	-	-	-	-	-	-	-	-	-	-	-	-	-	-	-	-
.	1:130270755-130270755	A	intron_variant,non_coding_transcript_variant	MODIFIER	Gm16081	ENSMUSG00000086633	Transcript	ENSMUST00000155992.1	lincRNA	-	1/1	-	-	-	-	-	-	-	-	-	-1	-	MGI	-	-	3	-	-	-	-	-	-	-	-	-	-
.	1:132208118-132208118	A	intron_variant	MODIFIER	Lemd1	ENSMUSG00000079330	Transcript	ENSMUST00000112357.8	protein_coding	-	1/3	-	-	-	-	-	-	-	-	-	1	-	MGI	-	-	1	P3	-	-	-	-	-	-	-	-	-
.	1:132208118-132208118	A	downstream_gene_variant	MODIFIER	Lemd1	ENSMUSG00000079330	Transcript	ENSMUST00000185223.1	protein_coding	-	-	-	-	-	-	-	-	-	-	3609	1	-	MGI	-	-	3	-	-	-	-	-	-	-	-	-	-
.	1:132208118-132208118	A	intron_variant	MODIFIER	Lemd1	ENSMUSG00000079330	Transcript	ENSMUST00000188169.6	protein_coding	-	1/4	-	-	-	-	-	-	-	-	-	1	-	MGI	-	-	1	A2	-	-	-	-	-	-	-	-	-
.	1:132208118-132208118	A	3_prime_UTR_variant	MODIFIER	Gm29695	ENSMUSG00000118219	Transcript	ENSMUST00000188175.1	protein_coding	2/2	-	-	-	3843	-	-	-	-	-	-	1	-	MGI	-	-	1	P1	-	-	-	-	-	-	-	-	-
.	1:132208118-132208118	A	downstream_gene_variant	MODIFIER	Lemd1	ENSMUSG00000079330	Transcript	ENSMUST00000189062.1	protein_coding	-	-	-	-	-	-	-	-	-	-	2335	1	-	MGI	-	-	1	-	-	-	-	-	-	-	-	-	-
.	1:132208118-132208118	A	regulatory_region_variant	MODIFIER	-	-	RegulatoryFeature	ENSMUSR00000012104	-	-	-	-	-	-	-	-	-	-	-	-	-	-	-	-	-	-	-	-	-	-	-	-	-	-	-	-
.	1:132226151-132226151	T	downstream_gene_variant	MODIFIER	Gm10188	ENSMUSG00000066936	Transcript	ENSMUST00000086544.4	protein_coding	-	-	-	-	-	-	-	-	-	-	2897	-1	-	MGI	-	-	-	P1	-	-	-	-	-	-	-	-	-
.	1:132226151-132226151	T	intron_variant	MODIFIER	Lemd1	ENSMUSG00000079330	Transcript	ENSMUST00000112357.8	protein_coding	-	1/3	-	-	-	-	-	-	-	-	-	1	-	MGI	-	-	1	P3	-	-	-	-	-	-	-	-	-
.	1:132226151-132226151	T	upstream_gene_variant	MODIFIER	Lemd1	ENSMUSG00000079330	Transcript	ENSMUST00000185436.6	nonsense_mediated_decay	-	-	-	-	-	-	-	-	-	-	163	1	-	MGI	-	-	1	-	-	-	-	-	-	-	-	-	-
.	1:132226151-132226151	T	upstream_gene_variant	MODIFIER	Lemd1	ENSMUSG00000079330	Transcript	ENSMUST00000187339.6	nonsense_mediated_decay	-	-	-	-	-	-	-	-	-	-	192	1	-	MGI	-	-	5	-	-	-	-	-	-	-	-	-	-
.	1:132226151-132226151	T	intron_variant	MODIFIER	Lemd1	ENSMUSG00000079330	Transcript	ENSMUST00000188169.6	protein_coding	-	1/4	-	-	-	-	-	-	-	-	-	1	-	MGI	-	-	1	A2	-	-	-	-	-	-	-	-	-
.	1:132226151-132226151	T	upstream_gene_variant	MODIFIER	Lemd1	ENSMUSG00000079330	Transcript	ENSMUST00000189086.1	retained_intron	-	-	-	-	-	-	-	-	-	-	2033	1	-	MGI	-	-	2	-	-	-	-	-	-	-	-	-	-
.	1:132226151-132226151	T	upstream_gene_variant	MODIFIER	Lemd1	ENSMUSG00000079330	Transcript	ENSMUST00000191418.1	protein_coding	-	-	-	-	-	-	-	-	-	-	2033	1	-	MGI	-	-	2	A2	-	-	-	-	-	-	-	-	-
.	1:132249826-132249826	T	intron_variant	MODIFIER	Lemd1	ENSMUSG00000079330	Transcript	ENSMUST00000112357.8	protein_coding	-	3/3	-	-	-	-	-	-	-	-	-	1	-	MGI	-	-	1	P3	-	-	-	-	-	-	-	-	-
.	1:132249826-132249826	T	intron_variant,NMD_transcript_variant	MODIFIER	Lemd1	ENSMUSG00000079330	Transcript	ENSMUST00000185436.6	nonsense_mediated_decay	-	3/4	-	-	-	-	-	-	-	-	-	1	-	MGI	-	-	1	-	-	-	-	-	-	-	-	-	-
.	1:132249826-132249826	T	intron_variant,NMD_transcript_variant	MODIFIER	Lemd1	ENSMUSG00000079330	Transcript	ENSMUST00000187339.6	nonsense_mediated_decay	-	3/4	-	-	-	-	-	-	-	-	-	1	-	MGI	-	-	5	-	-	-	-	-	-	-	-	-	-
.	1:132249826-132249826	T	intron_variant	MODIFIER	Lemd1	ENSMUSG00000079330	Transcript	ENSMUST00000188169.6	protein_coding	-	4/4	-	-	-	-	-	-	-	-	-	1	-	MGI	-	-	1	A2	-	-	-	-	-	-	-	-	-
.	1:132249826-132249826	T	intron_variant	MODIFIER	Lemd1	ENSMUSG00000079330	Transcript	ENSMUST00000191418.1	protein_coding	-	3/4	-	-	-	-	-	-	-	-	-	1	-	MGI	-	-	2	A2	-	-	-	-	-	-	-	-	-
.	1:132273007-132273007	T	downstream_gene_variant	MODIFIER	Gm29630	ENSMUSG00000101549	Transcript	ENSMUST00000185761.1	lincRNA	-	-	-	-	-	-	-	-	-	-	1709	-1	-	MGI	-	-	3	-	-	-	-	-	-	-	-	-	-
.	1:132276675-132276675	A	intron_variant,non_coding_transcript_variant	MODIFIER	Gm29630	ENSMUSG00000101549	Transcript	ENSMUST00000185761.1	lincRNA	-	2/3	-	-	-	-	-	-	-	-	-	-1	-	MGI	-	-	3	-	-	-	-	-	-	-	-	-	-
.	1:132293308-132293308	A	regulatory_region_variant	MODIFIER	-	-	RegulatoryFeature	ENSMUSR00000301036	-	-	-	-	-	-	-	-	-	-	-	-	-	-	-	-	-	-	-	-	-	-	-	-	-	-	-	-
.	1:132293308-132293308	A	regulatory_region_variant	MODIFIER	-	-	RegulatoryFeature	ENSMUSR00000488116	-	-	-	-	-	-	-	-	-	-	-	-	-	-	-	-	-	-	-	-	-	-	-	-	-	-	-	-
.	1:132293308-132293308	A	intergenic_variant	MODIFIER	-	-	-	-	-	-	-	-	-	-	-	-	-	-	-	-	-	-	-	-	-	-	-	-	-	-	-	-	-	-	-	-
.	1:132293312-132293312	T	regulatory_region_variant	MODIFIER	-	-	RegulatoryFeature	ENSMUSR00000301036	-	-	-	-	-	-	-	-	-	-	-	-	-	-	-	-	-	-	-	-	-	-	-	-	-	-	-	-
.	1:132293312-132293312	T	regulatory_region_variant	MODIFIER	-	-	RegulatoryFeature	ENSMUSR00000488116	-	-	-	-	-	-	-	-	-	-	-	-	-	-	-	-	-	-	-	-	-	-	-	-	-	-	-	-
.	1:132293312-132293312	T	intergenic_variant	MODIFIER	-	-	-	-	-	-	-	-	-	-	-	-	-	-	-	-	-	-	-	-	-	-	-	-	-	-	-	-	-	-	-	-
.	1:132300396-132300396	A	intron_variant	MODIFIER	Klhdc8a	ENSMUSG00000042115	Transcript	ENSMUST00000046071.4	protein_coding	-	1/4	-	-	-	-	-	-	-	-	-	1	-	MGI	-	-	1	P1	-	-	-	-	-	-	-	-	-
.	1:132301142-132301142	G	intron_variant	MODIFIER	Klhdc8a	ENSMUSG00000042115	Transcript	ENSMUST00000046071.4	protein_coding	-	1/4	-	-	-	-	-	-	-	rs227648729	-	1	-	MGI	-	-	1	P1	-	-	-	-	-	-	-	-	-
.	1:132301372-132301372	A	intron_variant	MODIFIER	Klhdc8a	ENSMUSG00000042115	Transcript	ENSMUST00000046071.4	protein_coding	-	1/4	-	-	-	-	-	-	-	-	-	1	-	MGI	-	-	1	P1	-	-	-	-	-	-	-	-	-
.	1:132303091-132303091	G	synonymous_variant	LOW	Klhdc8a	ENSMUSG00000042115	Transcript	ENSMUST00000046071.4	protein_coding	3/5	-	-	-	1344	693	231	R	cgC/cgG	rs265217693	-	1	-	MGI	-	-	1	P1	-	-	-	-	-	-	-	-	-
.	1:132303592-132303592	T	intron_variant	MODIFIER	Klhdc8a	ENSMUSG00000042115	Transcript	ENSMUST00000046071.4	protein_coding	-	3/4	-	-	-	-	-	-	-	rs244573926	-	1	-	MGI	-	-	1	P1	-	-	-	-	-	-	-	-	-
.	1:132303601-132303601	A	intron_variant	MODIFIER	Klhdc8a	ENSMUSG00000042115	Transcript	ENSMUST00000046071.4	protein_coding	-	3/4	-	-	-	-	-	-	-	rs1135320609	-	1	-	MGI	-	-	1	P1	-	-	-	-	-	-	-	-	-
.	1:132303601-132303601	A	regulatory_region_variant	MODIFIER	-	-	RegulatoryFeature	ENSMUSR00000488121	-	-	-	-	-	-	-	-	-	-	rs1135320609	-	-	-	-	-	-	-	-	-	-	-	-	-	-	-	-	-
.	1:132304681-132304681	A	synonymous_variant	LOW	Klhdc8a	ENSMUSG00000042115	Transcript	ENSMUST00000046071.4	protein_coding	5/5	-	-	-	1593	942	314	T	acG/acA	rs217557729	-	1	-	MGI	-	-	1	P1	-	-	-	-	-	-	-	-	-
.	1:132305364-132305364	C	3_prime_UTR_variant	MODIFIER	Klhdc8a	ENSMUSG00000042115	Transcript	ENSMUST00000046071.4	protein_coding	5/5	-	-	-	2276	-	-	-	-	rs251859361	-	1	-	MGI	-	-	1	P1	-	-	-	-	-	-	-	-	-
.	1:132305898-132305898	A	3_prime_UTR_variant	MODIFIER	Klhdc8a	ENSMUSG00000042115	Transcript	ENSMUST00000046071.4	protein_coding	5/5	-	-	-	2810	-	-	-	-	-	-	1	-	MGI	-	-	1	P1	-	-	-	-	-	-	-	-	-
.	1:132307860-132307860	G	downstream_gene_variant	MODIFIER	Klhdc8a	ENSMUSG00000042115	Transcript	ENSMUST00000046071.4	protein_coding	-	-	-	-	-	-	-	-	-	-	503	1	-	MGI	-	-	1	P1	-	-	-	-	-	-	-	-	-
.	1:132308245-132308245	T	downstream_gene_variant	MODIFIER	Klhdc8a	ENSMUSG00000042115	Transcript	ENSMUST00000046071.4	protein_coding	-	-	-	-	-	-	-	-	-	rs256516317	888	1	-	MGI	-	-	1	P1	-	-	-	-	-	-	-	-	-
.	1:132308410-132308410	C	downstream_gene_variant	MODIFIER	Klhdc8a	ENSMUSG00000042115	Transcript	ENSMUST00000046071.4	protein_coding	-	-	-	-	-	-	-	-	-	-	1053	1	-	MGI	-	-	1	P1	-	-	-	-	-	-	-	-	-
.	1:132308647-132308647	T	downstream_gene_variant	MODIFIER	Klhdc8a	ENSMUSG00000042115	Transcript	ENSMUST00000046071.4	protein_coding	-	-	-	-	-	-	-	-	-	-	1290	1	-	MGI	-	-	1	P1	-	-	-	-	-	-	-	-	-
.	1:132308792-132308792	C	downstream_gene_variant	MODIFIER	Klhdc8a	ENSMUSG00000042115	Transcript	ENSMUST00000046071.4	protein_coding	-	-	-	-	-	-	-	-	-	-	1435	1	-	MGI	-	-	1	P1	-	-	-	-	-	-	-	-	-
.	1:132308958-132308958	T	downstream_gene_variant	MODIFIER	Klhdc8a	ENSMUSG00000042115	Transcript	ENSMUST00000046071.4	protein_coding	-	-	-	-	-	-	-	-	-	-	1601	1	-	MGI	-	-	1	P1	-	-	-	-	-	-	-	-	-
.	1:132308970-132308970	T	downstream_gene_variant	MODIFIER	Klhdc8a	ENSMUSG00000042115	Transcript	ENSMUST00000046071.4	protein_coding	-	-	-	-	-	-	-	-	-	-	1613	1	-	MGI	-	-	1	P1	-	-	-	-	-	-	-	-	-
.	1:132309145-132309145	T	downstream_gene_variant	MODIFIER	Klhdc8a	ENSMUSG00000042115	Transcript	ENSMUST00000046071.4	protein_coding	-	-	-	-	-	-	-	-	-	-	1788	1	-	MGI	-	-	1	P1	-	-	-	-	-	-	-	-	-
.	1:132309157-132309157	G	downstream_gene_variant	MODIFIER	Klhdc8a	ENSMUSG00000042115	Transcript	ENSMUST00000046071.4	protein_coding	-	-	-	-	-	-	-	-	-	-	1800	1	-	MGI	-	-	1	P1	-	-	-	-	-	-	-	-	-
.	1:132309182-132309182	A	downstream_gene_variant	MODIFIER	Klhdc8a	ENSMUSG00000042115	Transcript	ENSMUST00000046071.4	protein_coding	-	-	-	-	-	-	-	-	-	-	1825	1	-	MGI	-	-	1	P1	-	-	-	-	-	-	-	-	-
.	1:132309442-132309442	T	downstream_gene_variant	MODIFIER	Klhdc8a	ENSMUSG00000042115	Transcript	ENSMUST00000046071.4	protein_coding	-	-	-	-	-	-	-	-	-	-	2085	1	-	MGI	-	-	1	P1	-	-	-	-	-	-	-	-	-
.	1:132309506-132309506	T	downstream_gene_variant	MODIFIER	Klhdc8a	ENSMUSG00000042115	Transcript	ENSMUST00000046071.4	protein_coding	-	-	-	-	-	-	-	-	-	rs224856583	2149	1	-	MGI	-	-	1	P1	-	-	-	-	-	-	-	-	-
.	1:132309533-132309533	C	downstream_gene_variant	MODIFIER	Klhdc8a	ENSMUSG00000042115	Transcript	ENSMUST00000046071.4	protein_coding	-	-	-	-	-	-	-	-	-	-	2176	1	-	MGI	-	-	1	P1	-	-	-	-	-	-	-	-	-
.	1:132309554-132309554	A	downstream_gene_variant	MODIFIER	Klhdc8a	ENSMUSG00000042115	Transcript	ENSMUST00000046071.4	protein_coding	-	-	-	-	-	-	-	-	-	rs256155905	2197	1	-	MGI	-	-	1	P1	-	-	-	-	-	-	-	-	-
.	1:132309616-132309616	A	downstream_gene_variant	MODIFIER	Klhdc8a	ENSMUSG00000042115	Transcript	ENSMUST00000046071.4	protein_coding	-	-	-	-	-	-	-	-	-	rs254717517	2259	1	-	MGI	-	-	1	P1	-	-	-	-	-	-	-	-	-
.	1:132310643-132310643	T	downstream_gene_variant	MODIFIER	Klhdc8a	ENSMUSG00000042115	Transcript	ENSMUST00000046071.4	protein_coding	-	-	-	-	-	-	-	-	-	-	3286	1	-	MGI	-	-	1	P1	-	-	-	-	-	-	-	-	-
.	1:132310643-132310643	T	regulatory_region_variant	MODIFIER	-	-	RegulatoryFeature	ENSMUSR00000012133	-	-	-	-	-	-	-	-	-	-	-	-	-	-	-	-	-	-	-	-	-	-	-	-	-	-	-	-
.	1:132311092-132311092	A	downstream_gene_variant	MODIFIER	Klhdc8a	ENSMUSG00000042115	Transcript	ENSMUST00000046071.4	protein_coding	-	-	-	-	-	-	-	-	-	-	3735	1	-	MGI	-	-	1	P1	-	-	-	-	-	-	-	-	-
.	1:132311092-132311092	A	regulatory_region_variant	MODIFIER	-	-	RegulatoryFeature	ENSMUSR00000012133	-	-	-	-	-	-	-	-	-	-	-	-	-	-	-	-	-	-	-	-	-	-	-	-	-	-	-	-
.	1:132311094-132311094	A	downstream_gene_variant	MODIFIER	Klhdc8a	ENSMUSG00000042115	Transcript	ENSMUST00000046071.4	protein_coding	-	-	-	-	-	-	-	-	-	-	3737	1	-	MGI	-	-	1	P1	-	-	-	-	-	-	-	-	-
.	1:132311094-132311094	A	regulatory_region_variant	MODIFIER	-	-	RegulatoryFeature	ENSMUSR00000012133	-	-	-	-	-	-	-	-	-	-	-	-	-	-	-	-	-	-	-	-	-	-	-	-	-	-	-	-
.	1:132311544-132311544	A	downstream_gene_variant	MODIFIER	Klhdc8a	ENSMUSG00000042115	Transcript	ENSMUST00000046071.4	protein_coding	-	-	-	-	-	-	-	-	-	rs227188885	4187	1	-	MGI	-	-	1	P1	-	-	-	-	-	-	-	-	-
.	1:132311544-132311544	A	upstream_gene_variant	MODIFIER	Nuak2	ENSMUSG00000009772	Transcript	ENSMUST00000072177.13	protein_coding	-	-	-	-	-	-	-	-	-	rs227188885	4582	1	-	MGI	-	-	1	A2	-	-	-	-	-	-	-	-	-
.	1:132311544-132311544	A	upstream_gene_variant	MODIFIER	Nuak2	ENSMUSG00000009772	Transcript	ENSMUST00000082125.5	protein_coding	-	-	-	-	-	-	-	-	-	rs227188885	4582	1	-	MGI	-	-	1	P3	-	-	-	-	-	-	-	-	-
.	1:132311544-132311544	A	upstream_gene_variant	MODIFIER	Nuak2	ENSMUSG00000009772	Transcript	ENSMUST00000128661.1	processed_transcript	-	-	-	-	-	-	-	-	-	rs227188885	4621	1	-	MGI	-	-	3	-	-	-	-	-	-	-	-	-	-
.	1:132311544-132311544	A	regulatory_region_variant	MODIFIER	-	-	RegulatoryFeature	ENSMUSR00000012133	-	-	-	-	-	-	-	-	-	-	rs227188885	-	-	-	-	-	-	-	-	-	-	-	-	-	-	-	-	-
.	1:132312713-132312713	T	upstream_gene_variant	MODIFIER	Nuak2	ENSMUSG00000009772	Transcript	ENSMUST00000072177.13	protein_coding	-	-	-	-	-	-	-	-	-	-	3413	1	-	MGI	-	-	1	A2	-	-	-	-	-	-	-	-	-
.	1:132312713-132312713	T	upstream_gene_variant	MODIFIER	Nuak2	ENSMUSG00000009772	Transcript	ENSMUST00000082125.5	protein_coding	-	-	-	-	-	-	-	-	-	-	3413	1	-	MGI	-	-	1	P3	-	-	-	-	-	-	-	-	-
.	1:132312713-132312713	T	upstream_gene_variant	MODIFIER	Nuak2	ENSMUSG00000009772	Transcript	ENSMUST00000128661.1	processed_transcript	-	-	-	-	-	-	-	-	-	-	3452	1	-	MGI	-	-	3	-	-	-	-	-	-	-	-	-	-
.	1:132312713-132312713	T	regulatory_region_variant	MODIFIER	-	-	RegulatoryFeature	ENSMUSR00000012133	-	-	-	-	-	-	-	-	-	-	-	-	-	-	-	-	-	-	-	-	-	-	-	-	-	-	-	-
.	1:132312713-132312713	T	regulatory_region_variant	MODIFIER	-	-	RegulatoryFeature	ENSMUSR00000301040	-	-	-	-	-	-	-	-	-	-	-	-	-	-	-	-	-	-	-	-	-	-	-	-	-	-	-	-
.	1:132312774-132312774	T	upstream_gene_variant	MODIFIER	Nuak2	ENSMUSG00000009772	Transcript	ENSMUST00000072177.13	protein_coding	-	-	-	-	-	-	-	-	-	-	3352	1	-	MGI	-	-	1	A2	-	-	-	-	-	-	-	-	-
.	1:132312774-132312774	T	upstream_gene_variant	MODIFIER	Nuak2	ENSMUSG00000009772	Transcript	ENSMUST00000082125.5	protein_coding	-	-	-	-	-	-	-	-	-	-	3352	1	-	MGI	-	-	1	P3	-	-	-	-	-	-	-	-	-
.	1:132312774-132312774	T	upstream_gene_variant	MODIFIER	Nuak2	ENSMUSG00000009772	Transcript	ENSMUST00000128661.1	processed_transcript	-	-	-	-	-	-	-	-	-	-	3391	1	-	MGI	-	-	3	-	-	-	-	-	-	-	-	-	-
.	1:132312774-132312774	T	regulatory_region_variant	MODIFIER	-	-	RegulatoryFeature	ENSMUSR00000012133	-	-	-	-	-	-	-	-	-	-	-	-	-	-	-	-	-	-	-	-	-	-	-	-	-	-	-	-
.	1:132312774-132312774	T	regulatory_region_variant	MODIFIER	-	-	RegulatoryFeature	ENSMUSR00000301040	-	-	-	-	-	-	-	-	-	-	-	-	-	-	-	-	-	-	-	-	-	-	-	-	-	-	-	-
.	1:132313351-132313351	C	upstream_gene_variant	MODIFIER	Nuak2	ENSMUSG00000009772	Transcript	ENSMUST00000072177.13	protein_coding	-	-	-	-	-	-	-	-	-	-	2775	1	-	MGI	-	-	1	A2	-	-	-	-	-	-	-	-	-
.	1:132313351-132313351	C	upstream_gene_variant	MODIFIER	Nuak2	ENSMUSG00000009772	Transcript	ENSMUST00000082125.5	protein_coding	-	-	-	-	-	-	-	-	-	-	2775	1	-	MGI	-	-	1	P3	-	-	-	-	-	-	-	-	-
.	1:132313351-132313351	C	upstream_gene_variant	MODIFIER	Nuak2	ENSMUSG00000009772	Transcript	ENSMUST00000128661.1	processed_transcript	-	-	-	-	-	-	-	-	-	-	2814	1	-	MGI	-	-	3	-	-	-	-	-	-	-	-	-	-
.	1:132313629-132313629	T	upstream_gene_variant	MODIFIER	Nuak2	ENSMUSG00000009772	Transcript	ENSMUST00000072177.13	protein_coding	-	-	-	-	-	-	-	-	-	rs248002798	2497	1	-	MGI	-	-	1	A2	-	-	-	-	-	-	-	-	-
.	1:132313629-132313629	T	upstream_gene_variant	MODIFIER	Nuak2	ENSMUSG00000009772	Transcript	ENSMUST00000082125.5	protein_coding	-	-	-	-	-	-	-	-	-	rs248002798	2497	1	-	MGI	-	-	1	P3	-	-	-	-	-	-	-	-	-
.	1:132313629-132313629	T	upstream_gene_variant	MODIFIER	Nuak2	ENSMUSG00000009772	Transcript	ENSMUST00000128661.1	processed_transcript	-	-	-	-	-	-	-	-	-	rs248002798	2536	1	-	MGI	-	-	3	-	-	-	-	-	-	-	-	-	-
.	1:132314006-132314006	G	upstream_gene_variant	MODIFIER	Nuak2	ENSMUSG00000009772	Transcript	ENSMUST00000072177.13	protein_coding	-	-	-	-	-	-	-	-	-	-	2120	1	-	MGI	-	-	1	A2	-	-	-	-	-	-	-	-	-
.	1:132314006-132314006	G	upstream_gene_variant	MODIFIER	Nuak2	ENSMUSG00000009772	Transcript	ENSMUST00000082125.5	protein_coding	-	-	-	-	-	-	-	-	-	-	2120	1	-	MGI	-	-	1	P3	-	-	-	-	-	-	-	-	-
.	1:132314006-132314006	G	upstream_gene_variant	MODIFIER	Nuak2	ENSMUSG00000009772	Transcript	ENSMUST00000128661.1	processed_transcript	-	-	-	-	-	-	-	-	-	-	2159	1	-	MGI	-	-	3	-	-	-	-	-	-	-	-	-	-
.	1:132314384-132314384	T	upstream_gene_variant	MODIFIER	Nuak2	ENSMUSG00000009772	Transcript	ENSMUST00000072177.13	protein_coding	-	-	-	-	-	-	-	-	-	-	1742	1	-	MGI	-	-	1	A2	-	-	-	-	-	-	-	-	-
.	1:132314384-132314384	T	upstream_gene_variant	MODIFIER	Nuak2	ENSMUSG00000009772	Transcript	ENSMUST00000082125.5	protein_coding	-	-	-	-	-	-	-	-	-	-	1742	1	-	MGI	-	-	1	P3	-	-	-	-	-	-	-	-	-
.	1:132314384-132314384	T	upstream_gene_variant	MODIFIER	Nuak2	ENSMUSG00000009772	Transcript	ENSMUST00000128661.1	processed_transcript	-	-	-	-	-	-	-	-	-	-	1781	1	-	MGI	-	-	3	-	-	-	-	-	-	-	-	-	-
.	1:132315175-132315175	A	upstream_gene_variant	MODIFIER	Nuak2	ENSMUSG00000009772	Transcript	ENSMUST00000072177.13	protein_coding	-	-	-	-	-	-	-	-	-	-	951	1	-	MGI	-	-	1	A2	-	-	-	-	-	-	-	-	-
.	1:132315175-132315175	A	upstream_gene_variant	MODIFIER	Nuak2	ENSMUSG00000009772	Transcript	ENSMUST00000082125.5	protein_coding	-	-	-	-	-	-	-	-	-	-	951	1	-	MGI	-	-	1	P3	-	-	-	-	-	-	-	-	-
.	1:132315175-132315175	A	upstream_gene_variant	MODIFIER	Nuak2	ENSMUSG00000009772	Transcript	ENSMUST00000128661.1	processed_transcript	-	-	-	-	-	-	-	-	-	-	990	1	-	MGI	-	-	3	-	-	-	-	-	-	-	-	-	-
.	1:132315240-132315240	T	upstream_gene_variant	MODIFIER	Nuak2	ENSMUSG00000009772	Transcript	ENSMUST00000072177.13	protein_coding	-	-	-	-	-	-	-	-	-	-	886	1	-	MGI	-	-	1	A2	-	-	-	-	-	-	-	-	-
.	1:132315240-132315240	T	upstream_gene_variant	MODIFIER	Nuak2	ENSMUSG00000009772	Transcript	ENSMUST00000082125.5	protein_coding	-	-	-	-	-	-	-	-	-	-	886	1	-	MGI	-	-	1	P3	-	-	-	-	-	-	-	-	-
.	1:132315240-132315240	T	upstream_gene_variant	MODIFIER	Nuak2	ENSMUSG00000009772	Transcript	ENSMUST00000128661.1	processed_transcript	-	-	-	-	-	-	-	-	-	-	925	1	-	MGI	-	-	3	-	-	-	-	-	-	-	-	-	-
.	1:132315317-132315317	A	upstream_gene_variant	MODIFIER	Nuak2	ENSMUSG00000009772	Transcript	ENSMUST00000072177.13	protein_coding	-	-	-	-	-	-	-	-	-	-	809	1	-	MGI	-	-	1	A2	-	-	-	-	-	-	-	-	-
.	1:132315317-132315317	A	upstream_gene_variant	MODIFIER	Nuak2	ENSMUSG00000009772	Transcript	ENSMUST00000082125.5	protein_coding	-	-	-	-	-	-	-	-	-	-	809	1	-	MGI	-	-	1	P3	-	-	-	-	-	-	-	-	-
.	1:132315317-132315317	A	upstream_gene_variant	MODIFIER	Nuak2	ENSMUSG00000009772	Transcript	ENSMUST00000128661.1	processed_transcript	-	-	-	-	-	-	-	-	-	-	848	1	-	MGI	-	-	3	-	-	-	-	-	-	-	-	-	-
.	1:132316494-132316494	T	intron_variant	MODIFIER	Nuak2	ENSMUSG00000009772	Transcript	ENSMUST00000072177.13	protein_coding	-	1/7	-	-	-	-	-	-	-	-	-	1	-	MGI	-	-	1	A2	-	-	-	-	-	-	-	-	abnormal_crypts_of_Lieberkuhn_morphology+MGI+ENSMUSG00000009772,exencephaly+MGI+ENSMUSG00000009772,lethality_throughout_fetal_growth_and_development__incomplete_penetrance+MGI+ENSMUSG00000009772
.	1:132316494-132316494	T	intron_variant	MODIFIER	Nuak2	ENSMUSG00000009772	Transcript	ENSMUST00000082125.5	protein_coding	-	1/6	-	-	-	-	-	-	-	-	-	1	-	MGI	-	-	1	P3	-	-	-	-	-	-	-	-	abnormal_crypts_of_Lieberkuhn_morphology+MGI+ENSMUSG00000009772,exencephaly+MGI+ENSMUSG00000009772,lethality_throughout_fetal_growth_and_development__incomplete_penetrance+MGI+ENSMUSG00000009772
.	1:132316494-132316494	T	intron_variant,non_coding_transcript_variant	MODIFIER	Nuak2	ENSMUSG00000009772	Transcript	ENSMUST00000128661.1	processed_transcript	-	1/1	-	-	-	-	-	-	-	-	-	1	-	MGI	-	-	3	-	-	-	-	-	-	-	-	-	abnormal_crypts_of_Lieberkuhn_morphology+MGI+ENSMUSG00000009772,exencephaly+MGI+ENSMUSG00000009772,lethality_throughout_fetal_growth_and_development__incomplete_penetrance+MGI+ENSMUSG00000009772
.	1:132316494-132316494	T	regulatory_region_variant	MODIFIER	-	-	RegulatoryFeature	ENSMUSR00000012139	-	-	-	-	-	-	-	-	-	-	-	-	-	-	-	-	-	-	-	-	-	-	-	-	-	-	-	abnormal_crypts_of_Lieberkuhn_morphology+MGI+ENSMUSG00000009772,exencephaly+MGI+ENSMUSG00000009772,lethality_throughout_fetal_growth_and_development__incomplete_penetrance+MGI+ENSMUSG00000009772
.	1:132316506-132316506	T	intron_variant	MODIFIER	Nuak2	ENSMUSG00000009772	Transcript	ENSMUST00000072177.13	protein_coding	-	1/7	-	-	-	-	-	-	-	-	-	1	-	MGI	-	-	1	A2	-	-	-	-	-	-	-	-	-
.	1:132316506-132316506	T	intron_variant	MODIFIER	Nuak2	ENSMUSG00000009772	Transcript	ENSMUST00000082125.5	protein_coding	-	1/6	-	-	-	-	-	-	-	-	-	1	-	MGI	-	-	1	P3	-	-	-	-	-	-	-	-	-
.	1:132316506-132316506	T	intron_variant,non_coding_transcript_variant	MODIFIER	Nuak2	ENSMUSG00000009772	Transcript	ENSMUST00000128661.1	processed_transcript	-	1/1	-	-	-	-	-	-	-	-	-	1	-	MGI	-	-	3	-	-	-	-	-	-	-	-	-	-
.	1:132316506-132316506	T	regulatory_region_variant	MODIFIER	-	-	RegulatoryFeature	ENSMUSR00000012139	-	-	-	-	-	-	-	-	-	-	-	-	-	-	-	-	-	-	-	-	-	-	-	-	-	-	-	-
.	1:132316579-132316579	T	intron_variant	MODIFIER	Nuak2	ENSMUSG00000009772	Transcript	ENSMUST00000072177.13	protein_coding	-	1/7	-	-	-	-	-	-	-	-	-	1	-	MGI	-	-	1	A2	-	-	-	-	-	-	-	-	-
.	1:132316579-132316579	T	intron_variant	MODIFIER	Nuak2	ENSMUSG00000009772	Transcript	ENSMUST00000082125.5	protein_coding	-	1/6	-	-	-	-	-	-	-	-	-	1	-	MGI	-	-	1	P3	-	-	-	-	-	-	-	-	-
.	1:132316579-132316579	T	intron_variant,non_coding_transcript_variant	MODIFIER	Nuak2	ENSMUSG00000009772	Transcript	ENSMUST00000128661.1	processed_transcript	-	1/1	-	-	-	-	-	-	-	-	-	1	-	MGI	-	-	3	-	-	-	-	-	-	-	-	-	-
.	1:132316579-132316579	T	regulatory_region_variant	MODIFIER	-	-	RegulatoryFeature	ENSMUSR00000012139	-	-	-	-	-	-	-	-	-	-	-	-	-	-	-	-	-	-	-	-	-	-	-	-	-	-	-	-
.	1:132316906-132316906	C	intron_variant	MODIFIER	Nuak2	ENSMUSG00000009772	Transcript	ENSMUST00000072177.13	protein_coding	-	1/7	-	-	-	-	-	-	-	rs49633207	-	1	-	MGI	-	-	1	A2	-	-	-	-	-	-	-	-	-
.	1:132316906-132316906	C	intron_variant	MODIFIER	Nuak2	ENSMUSG00000009772	Transcript	ENSMUST00000082125.5	protein_coding	-	1/6	-	-	-	-	-	-	-	rs49633207	-	1	-	MGI	-	-	1	P3	-	-	-	-	-	-	-	-	-
.	1:132316906-132316906	C	intron_variant,non_coding_transcript_variant	MODIFIER	Nuak2	ENSMUSG00000009772	Transcript	ENSMUST00000128661.1	processed_transcript	-	1/1	-	-	-	-	-	-	-	rs49633207	-	1	-	MGI	-	-	3	-	-	-	-	-	-	-	-	-	-
.	1:132316906-132316906	C	regulatory_region_variant	MODIFIER	-	-	RegulatoryFeature	ENSMUSR00000012139	-	-	-	-	-	-	-	-	-	-	rs49633207	-	-	-	-	-	-	-	-	-	-	-	-	-	-	-	-	-
.	1:132326141-132326141	G	intron_variant	MODIFIER	Nuak2	ENSMUSG00000009772	Transcript	ENSMUST00000072177.13	protein_coding	-	2/7	-	-	-	-	-	-	-	-	-	1	-	MGI	-	-	1	A2	-	-	-	-	-	-	-	-	-
.	1:132326141-132326141	G	intron_variant	MODIFIER	Nuak2	ENSMUSG00000009772	Transcript	ENSMUST00000082125.5	protein_coding	-	2/6	-	-	-	-	-	-	-	-	-	1	-	MGI	-	-	1	P3	-	-	-	-	-	-	-	-	-
.	1:132326141-132326141	G	upstream_gene_variant	MODIFIER	Nuak2	ENSMUSG00000009772	Transcript	ENSMUST00000133246.1	retained_intron	-	-	-	-	-	-	-	-	-	-	1455	1	-	MGI	-	-	3	-	-	-	-	-	-	-	-	-	-
.	1:132332704-132332704	T	3_prime_UTR_variant	MODIFIER	Nuak2	ENSMUSG00000009772	Transcript	ENSMUST00000072177.13	protein_coding	8/8	-	-	-	2347	-	-	-	-	-	-	1	-	MGI	-	-	1	A2	-	-	-	-	-	-	-	-	-
.	1:132332704-132332704	T	3_prime_UTR_variant	MODIFIER	Nuak2	ENSMUSG00000009772	Transcript	ENSMUST00000082125.5	protein_coding	7/7	-	-	-	2323	-	-	-	-	-	-	1	-	MGI	-	-	1	P3	-	-	-	-	-	-	-	-	-
.	1:132332704-132332704	T	downstream_gene_variant	MODIFIER	Nuak2	ENSMUSG00000009772	Transcript	ENSMUST00000133246.1	retained_intron	-	-	-	-	-	-	-	-	-	-	2254	1	-	MGI	-	-	3	-	-	-	-	-	-	-	-	-	-
.	1:132336412-132336412	A	downstream_gene_variant	MODIFIER	Nuak2	ENSMUSG00000009772	Transcript	ENSMUST00000072177.13	protein_coding	-	-	-	-	-	-	-	-	-	-	3119	1	-	MGI	-	-	1	A2	-	-	-	-	-	-	-	-	-
.	1:132336412-132336412	A	downstream_gene_variant	MODIFIER	Nuak2	ENSMUSG00000009772	Transcript	ENSMUST00000082125.5	protein_coding	-	-	-	-	-	-	-	-	-	-	2924	1	-	MGI	-	-	1	P3	-	-	-	-	-	-	-	-	-
.	1:132339304-132339304	T	upstream_gene_variant	MODIFIER	F730311O21Rik	ENSMUSG00000100658	Transcript	ENSMUST00000189288.1	lincRNA	-	-	-	-	-	-	-	-	-	-	2719	1	-	MGI	-	-	1	-	-	-	-	-	-	-	-	-	-
.	1:132342319-132342319	A	non_coding_transcript_exon_variant	MODIFIER	F730311O21Rik	ENSMUSG00000100658	Transcript	ENSMUST00000189288.1	lincRNA	2/3	-	-	-	54	-	-	-	-	-	-	1	-	MGI	-	-	1	-	-	-	-	-	-	-	-	-	-
.	1:132342343-132342343	G	non_coding_transcript_exon_variant	MODIFIER	F730311O21Rik	ENSMUSG00000100658	Transcript	ENSMUST00000189288.1	lincRNA	2/3	-	-	-	78	-	-	-	-	-	-	1	-	MGI	-	-	1	-	-	-	-	-	-	-	-	-	-
.	1:132342352-132342352	G	non_coding_transcript_exon_variant	MODIFIER	F730311O21Rik	ENSMUSG00000100658	Transcript	ENSMUST00000189288.1	lincRNA	2/3	-	-	-	87	-	-	-	-	-	-	1	-	MGI	-	-	1	-	-	-	-	-	-	-	-	-	-
.	1:132342583-132342583	A	intron_variant,non_coding_transcript_variant	MODIFIER	F730311O21Rik	ENSMUSG00000100658	Transcript	ENSMUST00000189288.1	lincRNA	-	2/2	-	-	-	-	-	-	-	rs221932817	-	1	-	MGI	-	-	1	-	-	-	-	-	-	-	-	-	-
.	1:132342840-132342840	G	intron_variant,non_coding_transcript_variant	MODIFIER	F730311O21Rik	ENSMUSG00000100658	Transcript	ENSMUST00000189288.1	lincRNA	-	2/2	-	-	-	-	-	-	-	-	-	1	-	MGI	-	-	1	-	-	-	-	-	-	-	-	-	-
.	1:132343329-132343329	G	intron_variant,non_coding_transcript_variant	MODIFIER	F730311O21Rik	ENSMUSG00000100658	Transcript	ENSMUST00000189288.1	lincRNA	-	2/2	-	-	-	-	-	-	-	rs36460280	-	1	-	MGI	-	-	1	-	-	-	-	-	-	-	-	-	-
.	1:132343435-132343435	G	intron_variant,non_coding_transcript_variant	MODIFIER	F730311O21Rik	ENSMUSG00000100658	Transcript	ENSMUST00000189288.1	lincRNA	-	2/2	-	-	-	-	-	-	-	rs242974360	-	1	-	MGI	-	-	1	-	-	-	-	-	-	-	-	-	-
.	1:132343498-132343498	C	intron_variant,non_coding_transcript_variant	MODIFIER	F730311O21Rik	ENSMUSG00000100658	Transcript	ENSMUST00000189288.1	lincRNA	-	2/2	-	-	-	-	-	-	-	rs251416076	-	1	-	MGI	-	-	1	-	-	-	-	-	-	-	-	-	-
.	1:132344381-132344381	A	non_coding_transcript_exon_variant	MODIFIER	F730311O21Rik	ENSMUSG00000100658	Transcript	ENSMUST00000189288.1	lincRNA	3/3	-	-	-	202	-	-	-	-	rs37035598	-	1	-	MGI	-	-	1	-	-	-	-	-	-	-	-	-	-
.	1:132344614-132344614	T	non_coding_transcript_exon_variant	MODIFIER	F730311O21Rik	ENSMUSG00000100658	Transcript	ENSMUST00000189288.1	lincRNA	3/3	-	-	-	435	-	-	-	-	rs37164011	-	1	-	MGI	-	-	1	-	-	-	-	-	-	-	-	-	-
.	1:132344624-132344624	A	non_coding_transcript_exon_variant	MODIFIER	F730311O21Rik	ENSMUSG00000100658	Transcript	ENSMUST00000189288.1	lincRNA	3/3	-	-	-	445	-	-	-	-	-	-	1	-	MGI	-	-	1	-	-	-	-	-	-	-	-	-	-
.	1:132344648-132344648	C	non_coding_transcript_exon_variant	MODIFIER	F730311O21Rik	ENSMUSG00000100658	Transcript	ENSMUST00000189288.1	lincRNA	3/3	-	-	-	469	-	-	-	-	rs36258094	-	1	-	MGI	-	-	1	-	-	-	-	-	-	-	-	-	-
.	1:132346141-132346141	A	non_coding_transcript_exon_variant	MODIFIER	F730311O21Rik	ENSMUSG00000100658	Transcript	ENSMUST00000189288.1	lincRNA	3/3	-	-	-	1962	-	-	-	-	-	-	1	-	MGI	-	-	1	-	-	-	-	-	-	-	-	-	-
.	1:132354456-132354456	A	downstream_gene_variant	MODIFIER	Tmcc2	ENSMUSG00000042066	Transcript	ENSMUST00000045473.15	protein_coding	-	-	-	-	-	-	-	-	-	-	1859	-1	-	MGI	-	-	1	-	-	-	-	-	-	-	-	-	-
.	1:132354456-132354456	A	downstream_gene_variant	MODIFIER	Tmcc2	ENSMUSG00000042066	Transcript	ENSMUST00000132435.1	protein_coding	-	-	-	-	-	-	-	-	-	-	1867	-1	-	MGI	-	-	1	-	-	-	-	-	-	-	-	-	-
.	1:132354456-132354456	A	downstream_gene_variant	MODIFIER	Tmcc2	ENSMUSG00000042066	Transcript	ENSMUST00000136828.2	protein_coding	-	-	-	-	-	-	-	-	-	-	1860	-1	-	MGI	-	-	3	A1	-	-	-	-	-	-	-	-	-
.	1:132354456-132354456	A	downstream_gene_variant	MODIFIER	Tmcc2	ENSMUSG00000042066	Transcript	ENSMUST00000138717.1	retained_intron	-	-	-	-	-	-	-	-	-	-	1860	-1	-	MGI	-	-	2	-	-	-	-	-	-	-	-	-	-
.	1:132354456-132354456	A	downstream_gene_variant	MODIFIER	Tmcc2	ENSMUSG00000042066	Transcript	ENSMUST00000142609.7	protein_coding	-	-	-	-	-	-	-	-	-	-	1860	-1	-	MGI	-	-	1	P2	-	-	-	-	-	-	-	-	-
.	1:132354456-132354456	A	downstream_gene_variant	MODIFIER	F730311O21Rik	ENSMUSG00000100658	Transcript	ENSMUST00000189288.1	lincRNA	-	-	-	-	-	-	-	-	-	-	4830	1	-	MGI	-	-	1	-	-	-	-	-	-	-	-	-	-
.	1:132354456-132354456	A	regulatory_region_variant	MODIFIER	-	-	RegulatoryFeature	ENSMUSR00000012142	-	-	-	-	-	-	-	-	-	-	-	-	-	-	-	-	-	-	-	-	-	-	-	-	-	-	-	-
.	1:132358811-132358811	T	intron_variant	MODIFIER	Tmcc2	ENSMUSG00000042066	Transcript	ENSMUST00000045473.15	protein_coding	-	4/4	-	-	-	-	-	-	-	-	-	-1	-	MGI	-	-	1	-	-	-	-	-	-	-	-	-	-
.	1:132358811-132358811	T	downstream_gene_variant	MODIFIER	Tmcc2	ENSMUSG00000042066	Transcript	ENSMUST00000125439.1	processed_transcript	-	-	-	-	-	-	-	-	-	-	2215	-1	-	MGI	-	-	3	-	-	-	-	-	-	-	-	-	-
.	1:132358811-132358811	T	intron_variant	MODIFIER	Tmcc2	ENSMUSG00000042066	Transcript	ENSMUST00000132435.1	protein_coding	-	4/4	-	-	-	-	-	-	-	-	-	-1	-	MGI	-	-	1	-	-	-	-	-	-	-	-	-	-
.	1:132358811-132358811	T	intron_variant	MODIFIER	Tmcc2	ENSMUSG00000042066	Transcript	ENSMUST00000136828.2	protein_coding	-	3/3	-	-	-	-	-	-	-	-	-	-1	-	MGI	-	-	3	A1	-	-	-	-	-	-	-	-	-
.	1:132358811-132358811	T	intron_variant,non_coding_transcript_variant	MODIFIER	Tmcc2	ENSMUSG00000042066	Transcript	ENSMUST00000138717.1	retained_intron	-	2/2	-	-	-	-	-	-	-	-	-	-1	-	MGI	-	-	2	-	-	-	-	-	-	-	-	-	-
.	1:132358811-132358811	T	intron_variant	MODIFIER	Tmcc2	ENSMUSG00000042066	Transcript	ENSMUST00000142609.7	protein_coding	-	3/3	-	-	-	-	-	-	-	-	-	-1	-	MGI	-	-	1	P2	-	-	-	-	-	-	-	-	-
.	1:132358811-132358811	T	regulatory_region_variant	MODIFIER	-	-	RegulatoryFeature	ENSMUSR00000012142	-	-	-	-	-	-	-	-	-	-	-	-	-	-	-	-	-	-	-	-	-	-	-	-	-	-	-	-
.	1:132361769-132361769	T	intron_variant	MODIFIER	Tmcc2	ENSMUSG00000042066	Transcript	ENSMUST00000045473.15	protein_coding	-	2/4	-	-	-	-	-	-	-	-	-	-1	-	MGI	-	-	1	-	-	-	-	-	-	-	-	-	-
.	1:132361769-132361769	T	intron_variant,non_coding_transcript_variant	MODIFIER	Tmcc2	ENSMUSG00000042066	Transcript	ENSMUST00000125439.1	processed_transcript	-	1/1	-	-	-	-	-	-	-	-	-	-1	-	MGI	-	-	3	-	-	-	-	-	-	-	-	-	-
.	1:132361769-132361769	T	intron_variant	MODIFIER	Tmcc2	ENSMUSG00000042066	Transcript	ENSMUST00000132435.1	protein_coding	-	2/4	-	-	-	-	-	-	-	-	-	-1	-	MGI	-	-	1	-	-	-	-	-	-	-	-	-	-
.	1:132361769-132361769	T	intron_variant	MODIFIER	Tmcc2	ENSMUSG00000042066	Transcript	ENSMUST00000136828.2	protein_coding	-	1/3	-	-	-	-	-	-	-	-	-	-1	-	MGI	-	-	3	A1	-	-	-	-	-	-	-	-	-
.	1:132361769-132361769	T	intron_variant,non_coding_transcript_variant	MODIFIER	Tmcc2	ENSMUSG00000042066	Transcript	ENSMUST00000138717.1	retained_intron	-	1/2	-	-	-	-	-	-	-	-	-	-1	-	MGI	-	-	2	-	-	-	-	-	-	-	-	-	-
.	1:132361769-132361769	T	intron_variant	MODIFIER	Tmcc2	ENSMUSG00000042066	Transcript	ENSMUST00000142609.7	protein_coding	-	1/3	-	-	-	-	-	-	-	-	-	-1	-	MGI	-	-	1	P2	-	-	-	-	-	-	-	-	-
.	1:132362560-132362560	T	intron_variant	MODIFIER	Tmcc2	ENSMUSG00000042066	Transcript	ENSMUST00000045473.15	protein_coding	-	2/4	-	-	-	-	-	-	-	-	-	-1	-	MGI	-	-	1	-	-	-	-	-	-	-	-	-	-
.	1:132362560-132362560	T	intron_variant,non_coding_transcript_variant	MODIFIER	Tmcc2	ENSMUSG00000042066	Transcript	ENSMUST00000125439.1	processed_transcript	-	1/1	-	-	-	-	-	-	-	-	-	-1	-	MGI	-	-	3	-	-	-	-	-	-	-	-	-	-
.	1:132362560-132362560	T	intron_variant	MODIFIER	Tmcc2	ENSMUSG00000042066	Transcript	ENSMUST00000132435.1	protein_coding	-	2/4	-	-	-	-	-	-	-	-	-	-1	-	MGI	-	-	1	-	-	-	-	-	-	-	-	-	-
.	1:132362560-132362560	T	intron_variant	MODIFIER	Tmcc2	ENSMUSG00000042066	Transcript	ENSMUST00000136828.2	protein_coding	-	1/3	-	-	-	-	-	-	-	-	-	-1	-	MGI	-	-	3	A1	-	-	-	-	-	-	-	-	-
.	1:132362560-132362560	T	intron_variant,non_coding_transcript_variant	MODIFIER	Tmcc2	ENSMUSG00000042066	Transcript	ENSMUST00000138717.1	retained_intron	-	1/2	-	-	-	-	-	-	-	-	-	-1	-	MGI	-	-	2	-	-	-	-	-	-	-	-	-	-
.	1:132362560-132362560	T	intron_variant	MODIFIER	Tmcc2	ENSMUSG00000042066	Transcript	ENSMUST00000142609.7	protein_coding	-	1/3	-	-	-	-	-	-	-	-	-	-1	-	MGI	-	-	1	P2	-	-	-	-	-	-	-	-	-
.	1:132363135-132363135	C	intron_variant	MODIFIER	Tmcc2	ENSMUSG00000042066	Transcript	ENSMUST00000045473.15	protein_coding	-	2/4	-	-	-	-	-	-	-	rs245637834	-	-1	-	MGI	-	-	1	-	-	-	-	-	-	-	-	-	-
.	1:132363135-132363135	C	intron_variant,non_coding_transcript_variant	MODIFIER	Tmcc2	ENSMUSG00000042066	Transcript	ENSMUST00000125439.1	processed_transcript	-	1/1	-	-	-	-	-	-	-	rs245637834	-	-1	-	MGI	-	-	3	-	-	-	-	-	-	-	-	-	-
.	1:132363135-132363135	C	intron_variant	MODIFIER	Tmcc2	ENSMUSG00000042066	Transcript	ENSMUST00000132435.1	protein_coding	-	2/4	-	-	-	-	-	-	-	rs245637834	-	-1	-	MGI	-	-	1	-	-	-	-	-	-	-	-	-	-
.	1:132363135-132363135	C	intron_variant	MODIFIER	Tmcc2	ENSMUSG00000042066	Transcript	ENSMUST00000136828.2	protein_coding	-	1/3	-	-	-	-	-	-	-	rs245637834	-	-1	-	MGI	-	-	3	A1	-	-	-	-	-	-	-	-	-
.	1:132363135-132363135	C	intron_variant,non_coding_transcript_variant	MODIFIER	Tmcc2	ENSMUSG00000042066	Transcript	ENSMUST00000138717.1	retained_intron	-	1/2	-	-	-	-	-	-	-	rs245637834	-	-1	-	MGI	-	-	2	-	-	-	-	-	-	-	-	-	-
.	1:132363135-132363135	C	intron_variant	MODIFIER	Tmcc2	ENSMUSG00000042066	Transcript	ENSMUST00000142609.7	protein_coding	-	1/3	-	-	-	-	-	-	-	rs245637834	-	-1	-	MGI	-	-	1	P2	-	-	-	-	-	-	-	-	-
.	1:132367323-132367323	T	intron_variant	MODIFIER	Tmcc2	ENSMUSG00000042066	Transcript	ENSMUST00000045473.15	protein_coding	-	2/4	-	-	-	-	-	-	-	-	-	-1	-	MGI	-	-	1	-	-	-	-	-	-	-	-	-	-
.	1:132367323-132367323	T	upstream_gene_variant	MODIFIER	Tmcc2	ENSMUSG00000042066	Transcript	ENSMUST00000125439.1	processed_transcript	-	-	-	-	-	-	-	-	-	-	2375	-1	-	MGI	-	-	3	-	-	-	-	-	-	-	-	-	-
.	1:132367323-132367323	T	intron_variant	MODIFIER	Tmcc2	ENSMUSG00000042066	Transcript	ENSMUST00000132435.1	protein_coding	-	2/4	-	-	-	-	-	-	-	-	-	-1	-	MGI	-	-	1	-	-	-	-	-	-	-	-	-	-
.	1:132367323-132367323	T	upstream_gene_variant	MODIFIER	Tmcc2	ENSMUSG00000042066	Transcript	ENSMUST00000136828.2	protein_coding	-	-	-	-	-	-	-	-	-	-	251	-1	-	MGI	-	-	3	A1	-	-	-	-	-	-	-	-	-
.	1:132367323-132367323	T	intron_variant,non_coding_transcript_variant	MODIFIER	Tmcc2	ENSMUSG00000042066	Transcript	ENSMUST00000138717.1	retained_intron	-	1/2	-	-	-	-	-	-	-	-	-	-1	-	MGI	-	-	2	-	-	-	-	-	-	-	-	-	-
.	1:132367323-132367323	T	intron_variant	MODIFIER	Tmcc2	ENSMUSG00000042066	Transcript	ENSMUST00000142609.7	protein_coding	-	1/3	-	-	-	-	-	-	-	-	-	-1	-	MGI	-	-	1	P2	-	-	-	-	-	-	-	-	-
.	1:132367323-132367323	T	regulatory_region_variant	MODIFIER	-	-	RegulatoryFeature	ENSMUSR00000012144	-	-	-	-	-	-	-	-	-	-	-	-	-	-	-	-	-	-	-	-	-	-	-	-	-	-	-	-
.	1:132372493-132372493	A	intron_variant	MODIFIER	Tmcc2	ENSMUSG00000042066	Transcript	ENSMUST00000045473.15	protein_coding	-	2/4	-	-	-	-	-	-	-	-	-	-1	-	MGI	-	-	1	-	-	-	-	-	-	-	-	-	-
.	1:132372493-132372493	A	intron_variant	MODIFIER	Tmcc2	ENSMUSG00000042066	Transcript	ENSMUST00000132435.1	protein_coding	-	2/4	-	-	-	-	-	-	-	-	-	-1	-	MGI	-	-	1	-	-	-	-	-	-	-	-	-	-
.	1:132372493-132372493	A	upstream_gene_variant	MODIFIER	Tmcc2	ENSMUSG00000042066	Transcript	ENSMUST00000138717.1	retained_intron	-	-	-	-	-	-	-	-	-	-	4607	-1	-	MGI	-	-	2	-	-	-	-	-	-	-	-	-	-
.	1:132372493-132372493	A	upstream_gene_variant	MODIFIER	Tmcc2	ENSMUSG00000042066	Transcript	ENSMUST00000142609.7	protein_coding	-	-	-	-	-	-	-	-	-	-	4606	-1	-	MGI	-	-	1	P2	-	-	-	-	-	-	-	-	-
.	1:132372493-132372493	A	regulatory_region_variant	MODIFIER	-	-	RegulatoryFeature	ENSMUSR00000012145	-	-	-	-	-	-	-	-	-	-	-	-	-	-	-	-	-	-	-	-	-	-	-	-	-	-	-	-
.	1:132377149-132377149	T	intron_variant	MODIFIER	Tmcc2	ENSMUSG00000042066	Transcript	ENSMUST00000045473.15	protein_coding	-	2/4	-	-	-	-	-	-	-	-	-	-1	-	MGI	-	-	1	-	-	-	-	-	-	-	-	-	-
.	1:132377149-132377149	T	intron_variant	MODIFIER	Tmcc2	ENSMUSG00000042066	Transcript	ENSMUST00000132435.1	protein_coding	-	2/4	-	-	-	-	-	-	-	-	-	-1	-	MGI	-	-	1	-	-	-	-	-	-	-	-	-	-
.	1:132377149-132377149	T	upstream_gene_variant	MODIFIER	Gm15849	ENSMUSG00000090079	Transcript	ENSMUST00000159257.1	antisense	-	-	-	-	-	-	-	-	-	-	3980	1	-	MGI	-	-	3	-	-	-	-	-	-	-	-	-	-
.	1:132377149-132377149	T	regulatory_region_variant	MODIFIER	-	-	RegulatoryFeature	ENSMUSR00000012145	-	-	-	-	-	-	-	-	-	-	-	-	-	-	-	-	-	-	-	-	-	-	-	-	-	-	-	-
.	1:132387525-132387525	A	intron_variant	MODIFIER	Tmcc2	ENSMUSG00000042066	Transcript	ENSMUST00000045473.15	protein_coding	-	1/4	-	-	-	-	-	-	-	-	-	-1	-	MGI	-	-	1	-	-	-	-	-	-	-	-	-	-
.	1:132387525-132387525	A	intron_variant	MODIFIER	Tmcc2	ENSMUSG00000042066	Transcript	ENSMUST00000132435.1	protein_coding	-	1/4	-	-	-	-	-	-	-	-	-	-1	-	MGI	-	-	1	-	-	-	-	-	-	-	-	-	-
.	1:132387525-132387525	A	regulatory_region_variant	MODIFIER	-	-	RegulatoryFeature	ENSMUSR00000012150	-	-	-	-	-	-	-	-	-	-	-	-	-	-	-	-	-	-	-	-	-	-	-	-	-	-	-	-
.	1:132401449-132401449	C	intergenic_variant	MODIFIER	-	-	-	-	-	-	-	-	-	-	-	-	-	-	rs1132952085	-	-	-	-	-	-	-	-	-	-	-	-	-	-	-	-	-
.	1:132407419-132407419	T	intergenic_variant	MODIFIER	-	-	-	-	-	-	-	-	-	-	-	-	-	-	-	-	-	-	-	-	-	-	-	-	-	-	-	-	-	-	-	-
.	1:132410010-132410010	G	intergenic_variant	MODIFIER	-	-	-	-	-	-	-	-	-	-	-	-	-	-	rs231111854	-	-	-	-	-	-	-	-	-	-	-	-	-	-	-	-	-
.	1:132410719-132410719	A	regulatory_region_variant	MODIFIER	-	-	RegulatoryFeature	ENSMUSR00000301055	-	-	-	-	-	-	-	-	-	-	rs254272536	-	-	-	-	-	-	-	-	-	-	-	-	-	-	-	-	-
.	1:132410719-132410719	A	intergenic_variant	MODIFIER	-	-	-	-	-	-	-	-	-	-	-	-	-	-	rs254272536	-	-	-	-	-	-	-	-	-	-	-	-	-	-	-	-	-
.	1:132414014-132414014	C	upstream_gene_variant	MODIFIER	Dstyk	ENSMUSG00000042046	Transcript	ENSMUST00000045110.13	protein_coding	-	-	-	-	-	-	-	-	-	rs261798744	3541	1	-	MGI	-	-	1	P1	-	-	-	-	-	-	-	-	-
.	1:132414014-132414014	C	upstream_gene_variant	MODIFIER	Dstyk	ENSMUSG00000042046	Transcript	ENSMUST00000188389.1	protein_coding	-	-	-	-	-	-	-	-	-	rs261798744	3590	1	-	MGI	-	-	5	-	-	-	-	-	-	-	-	-	-
.	1:132414014-132414014	C	upstream_gene_variant	MODIFIER	Dstyk	ENSMUSG00000042046	Transcript	ENSMUST00000188973.1	processed_transcript	-	-	-	-	-	-	-	-	-	rs261798744	4363	1	-	MGI	-	-	3	-	-	-	-	-	-	-	-	-	-
.	1:132414014-132414014	C	regulatory_region_variant	MODIFIER	-	-	RegulatoryFeature	ENSMUSR00000488138	-	-	-	-	-	-	-	-	-	-	rs261798744	-	-	-	-	-	-	-	-	-	-	-	-	-	-	-	-	-
.	1:132478355-132478355	A	intron_variant	MODIFIER	Rbbp5	ENSMUSG00000026439	Transcript	ENSMUST00000027700.14	protein_coding	-	1/14	-	-	-	-	-	-	-	rs215947366	-	1	-	MGI	-	-	1	-	-	-	-	-	-	-	-	-	-
.	1:132478355-132478355	A	upstream_gene_variant	MODIFIER	6030442K20Rik	ENSMUSG00000097760	Transcript	ENSMUST00000180835.1	antisense	-	-	-	-	-	-	-	-	-	rs215947366	1310	-1	-	MGI	-	-	1	-	-	-	-	-	-	-	-	-	-
.	1:132478355-132478355	A	intron_variant	MODIFIER	Rbbp5	ENSMUSG00000026439	Transcript	ENSMUST00000187505.6	protein_coding	-	1/13	-	-	-	-	-	-	-	rs215947366	-	1	-	MGI	-	-	5	-	-	-	-	-	-	-	-	-	-
.	1:132478355-132478355	A	upstream_gene_variant	MODIFIER	6030442K20Rik	ENSMUSG00000097760	Transcript	ENSMUST00000188203.1	retained_intron	-	-	-	-	-	-	-	-	-	rs215947366	1291	-1	-	MGI	-	-	-	-	-	-	-	-	-	-	-	-	-
.	1:132478355-132478355	A	intron_variant	MODIFIER	Rbbp5	ENSMUSG00000026439	Transcript	ENSMUST00000188575.6	protein_coding	-	1/4	-	-	-	-	-	-	-	rs215947366	-	1	cds_end_NF	MGI	-	-	1	-	-	-	-	-	-	-	-	-	-
.	1:132478355-132478355	A	intron_variant	MODIFIER	Rbbp5	ENSMUSG00000026439	Transcript	ENSMUST00000189786.2	protein_coding	-	1/4	-	-	-	-	-	-	-	rs215947366	-	1	cds_end_NF	MGI	-	-	3	-	-	-	-	-	-	-	-	-	-
.	1:132478355-132478355	A	intron_variant	MODIFIER	Rbbp5	ENSMUSG00000026439	Transcript	ENSMUST00000190825.6	protein_coding	-	1/13	-	-	-	-	-	-	-	rs215947366	-	1	-	MGI	-	-	1	A1	-	-	-	-	-	-	-	-	-
.	1:132478355-132478355	A	intron_variant	MODIFIER	Rbbp5	ENSMUSG00000026439	Transcript	ENSMUST00000190997.6	protein_coding	-	1/13	-	-	-	-	-	-	-	rs215947366	-	1	-	MGI	-	-	1	P2	-	-	-	-	-	-	-	-	-
.	1:132478355-132478355	A	regulatory_region_variant	MODIFIER	-	-	RegulatoryFeature	ENSMUSR00000012165	-	-	-	-	-	-	-	-	-	-	rs215947366	-	-	-	-	-	-	-	-	-	-	-	-	-	-	-	-	-
.	1:132502661-132502661	G	intron_variant	MODIFIER	Rbbp5	ENSMUSG00000026439	Transcript	ENSMUST00000027700.14	protein_coding	-	14/14	-	-	-	-	-	-	-	-	-	1	-	MGI	-	-	1	-	-	-	-	-	-	-	-	-	-
.	1:132502661-132502661	G	upstream_gene_variant	MODIFIER	Tmem81	ENSMUSG00000048174	Transcript	ENSMUST00000058167.2	protein_coding	-	-	-	-	-	-	-	-	-	-	3569	1	-	MGI	-	-	1	P1	-	-	-	-	-	-	-	-	-
.	1:132502661-132502661	G	intron_variant	MODIFIER	Rbbp5	ENSMUSG00000026439	Transcript	ENSMUST00000187505.6	protein_coding	-	13/13	-	-	-	-	-	-	-	-	-	1	-	MGI	-	-	5	-	-	-	-	-	-	-	-	-	-
.	1:132502661-132502661	G	upstream_gene_variant	MODIFIER	Rbbp5	ENSMUSG00000026439	Transcript	ENSMUST00000187834.1	retained_intron	-	-	-	-	-	-	-	-	-	-	1072	1	-	MGI	-	-	-	-	-	-	-	-	-	-	-	-	-
.	1:132502661-132502661	G	upstream_gene_variant	MODIFIER	Tmem81	ENSMUSG00000048174	Transcript	ENSMUST00000188789.1	protein_coding	-	-	-	-	-	-	-	-	-	-	4228	1	-	MGI	-	-	-	P1	-	-	-	-	-	-	-	-	-
.	1:132502661-132502661	G	intron_variant	MODIFIER	Rbbp5	ENSMUSG00000026439	Transcript	ENSMUST00000190825.6	protein_coding	-	13/13	-	-	-	-	-	-	-	-	-	1	-	MGI	-	-	1	A1	-	-	-	-	-	-	-	-	-
.	1:132502661-132502661	G	intron_variant	MODIFIER	Rbbp5	ENSMUSG00000026439	Transcript	ENSMUST00000190997.6	protein_coding	-	13/13	-	-	-	-	-	-	-	-	-	1	-	MGI	-	-	1	P2	-	-	-	-	-	-	-	-	-
.	1:132508354-132508354	A	downstream_gene_variant	MODIFIER	Rbbp5	ENSMUSG00000026439	Transcript	ENSMUST00000027700.14	protein_coding	-	-	-	-	-	-	-	-	-	-	2695	1	-	MGI	-	-	1	-	-	-	-	-	-	-	-	-	-
.	1:132508354-132508354	A	3_prime_UTR_variant	MODIFIER	Tmem81	ENSMUSG00000048174	Transcript	ENSMUST00000058167.2	protein_coding	2/2	-	-	-	1457	-	-	-	-	-	-	1	-	MGI	-	-	1	P1	-	-	-	-	-	-	-	-	-
.	1:132508354-132508354	A	downstream_gene_variant	MODIFIER	Cntn2	ENSMUSG00000053024	Transcript	ENSMUST00000086521.10	protein_coding	-	-	-	-	-	-	-	-	-	-	3428	-1	-	MGI	-	-	1	P1	-	-	-	-	-	-	-	-	-
.	1:132508354-132508354	A	downstream_gene_variant	MODIFIER	Cntn2	ENSMUSG00000053024	Transcript	ENSMUST00000186487.6	retained_intron	-	-	-	-	-	-	-	-	-	-	3424	-1	-	MGI	-	-	1	-	-	-	-	-	-	-	-	-	-
.	1:132508354-132508354	A	downstream_gene_variant	MODIFIER	Rbbp5	ENSMUSG00000026439	Transcript	ENSMUST00000187505.6	protein_coding	-	-	-	-	-	-	-	-	-	-	4246	1	-	MGI	-	-	5	-	-	-	-	-	-	-	-	-	-
.	1:132508354-132508354	A	downstream_gene_variant	MODIFIER	Rbbp5	ENSMUSG00000026439	Transcript	ENSMUST00000187834.1	retained_intron	-	-	-	-	-	-	-	-	-	-	2699	1	-	MGI	-	-	-	-	-	-	-	-	-	-	-	-	-
.	1:132508354-132508354	A	downstream_gene_variant	MODIFIER	Cntn2	ENSMUSG00000053024	Transcript	ENSMUST00000188065.6	nonsense_mediated_decay	-	-	-	-	-	-	-	-	-	-	1073	-1	cds_start_NF	MGI	-	-	1	-	-	-	-	-	-	-	-	-	-
.	1:132508354-132508354	A	3_prime_UTR_variant	MODIFIER	Tmem81	ENSMUSG00000048174	Transcript	ENSMUST00000188789.1	protein_coding	1/1	-	-	-	1466	-	-	-	-	-	-	1	-	MGI	-	-	-	P1	-	-	-	-	-	-	-	-	-
.	1:132508354-132508354	A	downstream_gene_variant	MODIFIER	Cntn2	ENSMUSG00000053024	Transcript	ENSMUST00000189528.6	nonsense_mediated_decay	-	-	-	-	-	-	-	-	-	-	1073	-1	cds_start_NF	MGI	-	-	1	-	-	-	-	-	-	-	-	-	-
.	1:132508354-132508354	A	downstream_gene_variant	MODIFIER	Cntn2	ENSMUSG00000053024	Transcript	ENSMUST00000190601.6	retained_intron	-	-	-	-	-	-	-	-	-	-	3438	-1	-	MGI	-	-	1	-	-	-	-	-	-	-	-	-	-
.	1:132508354-132508354	A	downstream_gene_variant	MODIFIER	Rbbp5	ENSMUSG00000026439	Transcript	ENSMUST00000190825.6	protein_coding	-	-	-	-	-	-	-	-	-	-	3864	1	-	MGI	-	-	1	A1	-	-	-	-	-	-	-	-	-
.	1:132508354-132508354	A	downstream_gene_variant	MODIFIER	Rbbp5	ENSMUSG00000026439	Transcript	ENSMUST00000190997.6	protein_coding	-	-	-	-	-	-	-	-	-	-	3465	1	-	MGI	-	-	1	P2	-	-	-	-	-	-	-	-	-
.	1:132560562-132560562	A	downstream_gene_variant	MODIFIER	Nfasc	ENSMUSG00000026442	Transcript	ENSMUST00000094569.10	protein_coding	-	-	-	-	-	-	-	-	-	-	4128	-1	-	MGI	-	-	1	P3	-	-	-	-	-	-	-	-	-
.	1:132560562-132560562	A	regulatory_region_variant	MODIFIER	-	-	RegulatoryFeature	ENSMUSR00000012177	-	-	-	-	-	-	-	-	-	-	-	-	-	-	-	-	-	-	-	-	-	-	-	-	-	-	-	-
.	1:132598331-132598331	G	intron_variant	MODIFIER	Nfasc	ENSMUSG00000026442	Transcript	ENSMUST00000043189.13	protein_coding	-	20/26	-	-	-	-	-	-	-	rs37829381	-	-1	-	MGI	-	-	1	A2	-	-	-	-	-	-	-	-	increased_circulating_triglyceride_level+IMPC+ENSMUSG00000026442,abnormal_axon_morphology+MGI+ENSMUSG00000026442,abnormal_oligodendrocyte_physiology+MGI+ENSMUSG00000026442,abnormal_sciatic_nerve_morphology+MGI+ENSMUSG00000026442,decreased_nerve_conduction_velocity+MGI+ENSMUSG00000026442,paralysis+MGI+ENSMUSG00000026442,postnatal_lethality__complete_penetrance+MGI+ENSMUSG00000026442
.	1:132598331-132598331	G	intron_variant	MODIFIER	Nfasc	ENSMUSG00000026442	Transcript	ENSMUST00000094569.10	protein_coding	-	21/29	-	-	-	-	-	-	-	rs37829381	-	-1	-	MGI	-	-	1	P3	-	-	-	-	-	-	-	-	increased_circulating_triglyceride_level+IMPC+ENSMUSG00000026442,abnormal_axon_morphology+MGI+ENSMUSG00000026442,abnormal_oligodendrocyte_physiology+MGI+ENSMUSG00000026442,abnormal_sciatic_nerve_morphology+MGI+ENSMUSG00000026442,decreased_nerve_conduction_velocity+MGI+ENSMUSG00000026442,paralysis+MGI+ENSMUSG00000026442,postnatal_lethality__complete_penetrance+MGI+ENSMUSG00000026442
.	1:132598331-132598331	G	intron_variant	MODIFIER	Nfasc	ENSMUSG00000026442	Transcript	ENSMUST00000163770.7	protein_coding	-	21/27	-	-	-	-	-	-	-	rs37829381	-	-1	-	MGI	-	-	5	A2	-	-	-	-	-	-	-	-	increased_circulating_triglyceride_level+IMPC+ENSMUSG00000026442,abnormal_axon_morphology+MGI+ENSMUSG00000026442,abnormal_oligodendrocyte_physiology+MGI+ENSMUSG00000026442,abnormal_sciatic_nerve_morphology+MGI+ENSMUSG00000026442,decreased_nerve_conduction_velocity+MGI+ENSMUSG00000026442,paralysis+MGI+ENSMUSG00000026442,postnatal_lethality__complete_penetrance+MGI+ENSMUSG00000026442
.	1:132598331-132598331	G	intron_variant	MODIFIER	Nfasc	ENSMUSG00000026442	Transcript	ENSMUST00000186389.6	protein_coding	-	19/25	-	-	-	-	-	-	-	rs37829381	-	-1	cds_start_NF,cds_end_NF	MGI	-	-	5	-	-	-	-	-	-	-	-	-	increased_circulating_triglyceride_level+IMPC+ENSMUSG00000026442,abnormal_axon_morphology+MGI+ENSMUSG00000026442,abnormal_oligodendrocyte_physiology+MGI+ENSMUSG00000026442,abnormal_sciatic_nerve_morphology+MGI+ENSMUSG00000026442,decreased_nerve_conduction_velocity+MGI+ENSMUSG00000026442,paralysis+MGI+ENSMUSG00000026442,postnatal_lethality__complete_penetrance+MGI+ENSMUSG00000026442
.	1:132598331-132598331	G	downstream_gene_variant	MODIFIER	Nfasc	ENSMUSG00000026442	Transcript	ENSMUST00000186539.1	retained_intron	-	-	-	-	-	-	-	-	-	rs37829381	3303	-1	-	MGI	-	-	3	-	-	-	-	-	-	-	-	-	increased_circulating_triglyceride_level+IMPC+ENSMUSG00000026442,abnormal_axon_morphology+MGI+ENSMUSG00000026442,abnormal_oligodendrocyte_physiology+MGI+ENSMUSG00000026442,abnormal_sciatic_nerve_morphology+MGI+ENSMUSG00000026442,decreased_nerve_conduction_velocity+MGI+ENSMUSG00000026442,paralysis+MGI+ENSMUSG00000026442,postnatal_lethality__complete_penetrance+MGI+ENSMUSG00000026442
.	1:132598331-132598331	G	intron_variant	MODIFIER	Nfasc	ENSMUSG00000026442	Transcript	ENSMUST00000187861.6	protein_coding	-	22/31	-	-	-	-	-	-	-	rs37829381	-	-1	-	MGI	-	-	5	A2	-	-	-	-	-	-	-	-	increased_circulating_triglyceride_level+IMPC+ENSMUSG00000026442,abnormal_axon_morphology+MGI+ENSMUSG00000026442,abnormal_oligodendrocyte_physiology+MGI+ENSMUSG00000026442,abnormal_sciatic_nerve_morphology+MGI+ENSMUSG00000026442,decreased_nerve_conduction_velocity+MGI+ENSMUSG00000026442,paralysis+MGI+ENSMUSG00000026442,postnatal_lethality__complete_penetrance+MGI+ENSMUSG00000026442
.	1:132598331-132598331	G	downstream_gene_variant	MODIFIER	Nfasc	ENSMUSG00000026442	Transcript	ENSMUST00000188307.1	protein_coding	-	-	-	-	-	-	-	-	-	rs37829381	1504	-1	-	MGI	-	-	1	-	-	-	-	-	-	-	-	-	increased_circulating_triglyceride_level+IMPC+ENSMUSG00000026442,abnormal_axon_morphology+MGI+ENSMUSG00000026442,abnormal_oligodendrocyte_physiology+MGI+ENSMUSG00000026442,abnormal_sciatic_nerve_morphology+MGI+ENSMUSG00000026442,decreased_nerve_conduction_velocity+MGI+ENSMUSG00000026442,paralysis+MGI+ENSMUSG00000026442,postnatal_lethality__complete_penetrance+MGI+ENSMUSG00000026442
.	1:133585208-133585208	C	intergenic_variant	MODIFIER	-	-	-	-	-	-	-	-	-	-	-	-	-	-	rs264518901	-	-	-	-	-	-	-	-	-	-	-	-	-	-	-	-	-
.	1:133585995-133585995	A	intergenic_variant	MODIFIER	-	-	-	-	-	-	-	-	-	-	-	-	-	-	rs241405546	-	-	-	-	-	-	-	-	-	-	-	-	-	-	-	-	-
.	1:133624118-133624118	T	intron_variant	MODIFIER	Zc3h11a	ENSMUSG00000116275	Transcript	ENSMUST00000027736.12	protein_coding	-	14/16	-	-	-	-	-	-	-	rs242082382	-	-1	-	MGI	-	-	1	P1	-	-	-	-	-	-	-	-	prenatal_lethality_prior_to_heart_atrial_septation+IMPC+ENSMUSG00000102976,preweaning_lethality__complete_penetrance+IMPC+ENSMUSG00000102976,prenatal_lethality_prior_to_heart_atrial_septation+IMPC+ENSMUSG00000116275,preweaning_lethality__complete_penetrance+IMPC+ENSMUSG00000116275,prenatal_lethality_prior_to_heart_atrial_septation+MGI+ENSMUSG00000102976,prenatal_lethality_prior_to_heart_atrial_septation+MGI+ENSMUSG00000116275
.	1:133624118-133624118	T	intron_variant	MODIFIER	Gm38394	ENSMUSG00000094410	Transcript	ENSMUST00000179598.3	protein_coding	-	14/16	-	-	-	-	-	-	-	rs242082382	-	-1	-	MGI	-	-	1	P1	-	-	-	-	-	-	-	-	prenatal_lethality_prior_to_heart_atrial_septation+IMPC+ENSMUSG00000102976,preweaning_lethality__complete_penetrance+IMPC+ENSMUSG00000102976,prenatal_lethality_prior_to_heart_atrial_septation+IMPC+ENSMUSG00000116275,preweaning_lethality__complete_penetrance+IMPC+ENSMUSG00000116275,prenatal_lethality_prior_to_heart_atrial_septation+MGI+ENSMUSG00000102976,prenatal_lethality_prior_to_heart_atrial_septation+MGI+ENSMUSG00000116275
.	1:133624118-133624118	T	downstream_gene_variant	MODIFIER	Zc3h11a	ENSMUSG00000102976	Transcript	ENSMUST00000191828.1	processed_transcript	-	-	-	-	-	-	-	-	-	rs242082382	473	-1	-	MGI	-	-	3	-	-	-	-	-	-	-	-	-	prenatal_lethality_prior_to_heart_atrial_septation+IMPC+ENSMUSG00000102976,preweaning_lethality__complete_penetrance+IMPC+ENSMUSG00000102976,prenatal_lethality_prior_to_heart_atrial_septation+IMPC+ENSMUSG00000116275,preweaning_lethality__complete_penetrance+IMPC+ENSMUSG00000116275,prenatal_lethality_prior_to_heart_atrial_septation+MGI+ENSMUSG00000102976,prenatal_lethality_prior_to_heart_atrial_septation+MGI+ENSMUSG00000116275
.	1:133624118-133624118	T	intron_variant	MODIFIER	Zc3h11a	ENSMUSG00000102976	Transcript	ENSMUST00000191896.5	protein_coding	-	15/17	-	-	-	-	-	-	-	rs242082382	-	-1	-	MGI	-	-	1	P1	-	-	-	-	-	-	-	-	prenatal_lethality_prior_to_heart_atrial_septation+IMPC+ENSMUSG00000102976,preweaning_lethality__complete_penetrance+IMPC+ENSMUSG00000102976,prenatal_lethality_prior_to_heart_atrial_septation+IMPC+ENSMUSG00000116275,preweaning_lethality__complete_penetrance+IMPC+ENSMUSG00000116275,prenatal_lethality_prior_to_heart_atrial_septation+MGI+ENSMUSG00000102976,prenatal_lethality_prior_to_heart_atrial_septation+MGI+ENSMUSG00000116275
.	1:133624118-133624118	T	downstream_gene_variant	MODIFIER	Zc3h11a	ENSMUSG00000102976	Transcript	ENSMUST00000195669.1	protein_coding	-	-	-	-	-	-	-	-	-	rs242082382	3012	-1	cds_start_NF,cds_end_NF	MGI	-	-	3	-	-	-	-	-	-	-	-	-	prenatal_lethality_prior_to_heart_atrial_septation+IMPC+ENSMUSG00000102976,preweaning_lethality__complete_penetrance+IMPC+ENSMUSG00000102976,prenatal_lethality_prior_to_heart_atrial_septation+IMPC+ENSMUSG00000116275,preweaning_lethality__complete_penetrance+IMPC+ENSMUSG00000116275,prenatal_lethality_prior_to_heart_atrial_septation+MGI+ENSMUSG00000102976,prenatal_lethality_prior_to_heart_atrial_septation+MGI+ENSMUSG00000116275
.	1:133865006-133865006	T	intergenic_variant	MODIFIER	-	-	-	-	-	-	-	-	-	-	-	-	-	-	-	-	-	-	-	-	-	-	-	-	-	-	-	-	-	-	-	-
.	1:133956911-133956911	A	intergenic_variant	MODIFIER	-	-	-	-	-	-	-	-	-	-	-	-	-	-	rs37966328	-	-	-	-	-	-	-	-	-	-	-	-	-	-	-	-	-
.	1:136358344-136358344	A	regulatory_region_variant	MODIFIER	-	-	RegulatoryFeature	ENSMUSR00000488951	-	-	-	-	-	-	-	-	-	-	rs582625590	-	-	-	-	-	-	-	-	-	-	-	-	-	-	-	-	-
.	1:136358344-136358344	A	intergenic_variant	MODIFIER	-	-	-	-	-	-	-	-	-	-	-	-	-	-	rs582625590	-	-	-	-	-	-	-	-	-	-	-	-	-	-	-	-	-
.	1:136361965-136361965	T	regulatory_region_variant	MODIFIER	-	-	RegulatoryFeature	ENSMUSR00000488952	-	-	-	-	-	-	-	-	-	-	rs30883105	-	-	-	-	-	-	-	-	-	-	-	-	-	-	-	-	-
.	1:136361965-136361965	T	intergenic_variant	MODIFIER	-	-	-	-	-	-	-	-	-	-	-	-	-	-	rs30883105	-	-	-	-	-	-	-	-	-	-	-	-	-	-	-	-	-
.	1:136407726-136407726	A	downstream_gene_variant	MODIFIER	9230116N13Rik	ENSMUSG00000097403	Transcript	ENSMUST00000181746.1	antisense	-	-	-	-	-	-	-	-	-	rs261439000	4190	-1	-	MGI	-	-	1	-	-	-	-	-	-	-	-	-	-
.	1:136412695-136412695	T	upstream_gene_variant	MODIFIER	Ddx59	ENSMUSG00000026404	Transcript	ENSMUST00000027655.7	protein_coding	-	-	-	-	-	-	-	-	-	-	2576	1	-	MGI	-	-	1	P1	-	-	-	-	-	-	-	-	-
.	1:136412695-136412695	T	upstream_gene_variant	MODIFIER	Ddx59	ENSMUSG00000026404	Transcript	ENSMUST00000129218.6	retained_intron	-	-	-	-	-	-	-	-	-	-	2576	1	-	MGI	-	-	1	-	-	-	-	-	-	-	-	-	-
.	1:136412695-136412695	T	non_coding_transcript_exon_variant	MODIFIER	9230116N13Rik	ENSMUSG00000097403	Transcript	ENSMUST00000181746.1	antisense	3/3	-	-	-	1318	-	-	-	-	-	-	-1	-	MGI	-	-	1	-	-	-	-	-	-	-	-	-	-
.	1:136412695-136412695	T	downstream_gene_variant	MODIFIER	9230116N13Rik	ENSMUSG00000097403	Transcript	ENSMUST00000194227.1	retained_intron	-	-	-	-	-	-	-	-	-	-	148	-1	-	MGI	-	-	-	-	-	-	-	-	-	-	-	-	-
.	1:136418681-136418681	T	intron_variant	MODIFIER	Ddx59	ENSMUSG00000026404	Transcript	ENSMUST00000027655.7	protein_coding	-	2/7	-	-	-	-	-	-	-	-	-	1	-	MGI	-	-	1	P1	-	-	-	-	-	-	-	-	abnormal_coat/hair_pigmentation+IMPC+ENSMUSG00000026404,increased_hematocrit+IMPC+ENSMUSG00000026404,preweaning_lethality__complete_penetrance+IMPC+ENSMUSG00000026404,preweaning_lethality__complete_penetrance+MGI+ENSMUSG00000026404
.	1:136418681-136418681	T	downstream_gene_variant	MODIFIER	Ddx59	ENSMUSG00000026404	Transcript	ENSMUST00000129218.6	retained_intron	-	-	-	-	-	-	-	-	-	-	889	1	-	MGI	-	-	1	-	-	-	-	-	-	-	-	-	abnormal_coat/hair_pigmentation+IMPC+ENSMUSG00000026404,increased_hematocrit+IMPC+ENSMUSG00000026404,preweaning_lethality__complete_penetrance+IMPC+ENSMUSG00000026404,preweaning_lethality__complete_penetrance+MGI+ENSMUSG00000026404
.	1:136418681-136418681	T	upstream_gene_variant	MODIFIER	9230116N13Rik	ENSMUSG00000097403	Transcript	ENSMUST00000181746.1	antisense	-	-	-	-	-	-	-	-	-	-	3162	-1	-	MGI	-	-	1	-	-	-	-	-	-	-	-	-	abnormal_coat/hair_pigmentation+IMPC+ENSMUSG00000026404,increased_hematocrit+IMPC+ENSMUSG00000026404,preweaning_lethality__complete_penetrance+IMPC+ENSMUSG00000026404,preweaning_lethality__complete_penetrance+MGI+ENSMUSG00000026404
.	1:136418681-136418681	T	upstream_gene_variant	MODIFIER	9230116N13Rik	ENSMUSG00000097403	Transcript	ENSMUST00000194227.1	retained_intron	-	-	-	-	-	-	-	-	-	-	3187	-1	-	MGI	-	-	-	-	-	-	-	-	-	-	-	-	abnormal_coat/hair_pigmentation+IMPC+ENSMUSG00000026404,increased_hematocrit+IMPC+ENSMUSG00000026404,preweaning_lethality__complete_penetrance+IMPC+ENSMUSG00000026404,preweaning_lethality__complete_penetrance+MGI+ENSMUSG00000026404
.	1:136418983-136418983	C	intron_variant	MODIFIER	Ddx59	ENSMUSG00000026404	Transcript	ENSMUST00000027655.7	protein_coding	-	2/7	-	-	-	-	-	-	-	rs247424575	-	1	-	MGI	-	-	1	P1	-	-	-	-	-	-	-	-	-
.	1:136418983-136418983	C	downstream_gene_variant	MODIFIER	Ddx59	ENSMUSG00000026404	Transcript	ENSMUST00000129218.6	retained_intron	-	-	-	-	-	-	-	-	-	rs247424575	1191	1	-	MGI	-	-	1	-	-	-	-	-	-	-	-	-	-
.	1:136418983-136418983	C	upstream_gene_variant	MODIFIER	9230116N13Rik	ENSMUSG00000097403	Transcript	ENSMUST00000181746.1	antisense	-	-	-	-	-	-	-	-	-	rs247424575	3464	-1	-	MGI	-	-	1	-	-	-	-	-	-	-	-	-	-
.	1:136418983-136418983	C	upstream_gene_variant	MODIFIER	9230116N13Rik	ENSMUSG00000097403	Transcript	ENSMUST00000194227.1	retained_intron	-	-	-	-	-	-	-	-	-	rs247424575	3489	-1	-	MGI	-	-	-	-	-	-	-	-	-	-	-	-	-
.	1:136418999-136418999	G	intron_variant	MODIFIER	Ddx59	ENSMUSG00000026404	Transcript	ENSMUST00000027655.7	protein_coding	-	2/7	-	-	-	-	-	-	-	rs264238466	-	1	-	MGI	-	-	1	P1	-	-	-	-	-	-	-	-	-
.	1:136418999-136418999	G	downstream_gene_variant	MODIFIER	Ddx59	ENSMUSG00000026404	Transcript	ENSMUST00000129218.6	retained_intron	-	-	-	-	-	-	-	-	-	rs264238466	1207	1	-	MGI	-	-	1	-	-	-	-	-	-	-	-	-	-
.	1:136418999-136418999	G	upstream_gene_variant	MODIFIER	9230116N13Rik	ENSMUSG00000097403	Transcript	ENSMUST00000181746.1	antisense	-	-	-	-	-	-	-	-	-	rs264238466	3480	-1	-	MGI	-	-	1	-	-	-	-	-	-	-	-	-	-
.	1:136418999-136418999	G	upstream_gene_variant	MODIFIER	9230116N13Rik	ENSMUSG00000097403	Transcript	ENSMUST00000194227.1	retained_intron	-	-	-	-	-	-	-	-	-	rs264238466	3505	-1	-	MGI	-	-	-	-	-	-	-	-	-	-	-	-	-
.	1:136419202-136419202	T	intron_variant	MODIFIER	Ddx59	ENSMUSG00000026404	Transcript	ENSMUST00000027655.7	protein_coding	-	2/7	-	-	-	-	-	-	-	rs260311760	-	1	-	MGI	-	-	1	P1	-	-	-	-	-	-	-	-	-
.	1:136419202-136419202	T	downstream_gene_variant	MODIFIER	Ddx59	ENSMUSG00000026404	Transcript	ENSMUST00000129218.6	retained_intron	-	-	-	-	-	-	-	-	-	rs260311760	1410	1	-	MGI	-	-	1	-	-	-	-	-	-	-	-	-	-
.	1:136419202-136419202	T	upstream_gene_variant	MODIFIER	9230116N13Rik	ENSMUSG00000097403	Transcript	ENSMUST00000181746.1	antisense	-	-	-	-	-	-	-	-	-	rs260311760	3683	-1	-	MGI	-	-	1	-	-	-	-	-	-	-	-	-	-
.	1:136419202-136419202	T	upstream_gene_variant	MODIFIER	9230116N13Rik	ENSMUSG00000097403	Transcript	ENSMUST00000194227.1	retained_intron	-	-	-	-	-	-	-	-	-	rs260311760	3708	-1	-	MGI	-	-	-	-	-	-	-	-	-	-	-	-	-
.	1:136419253-136419253	A	intron_variant	MODIFIER	Ddx59	ENSMUSG00000026404	Transcript	ENSMUST00000027655.7	protein_coding	-	2/7	-	-	-	-	-	-	-	rs242506372	-	1	-	MGI	-	-	1	P1	-	-	-	-	-	-	-	-	-
.	1:136419253-136419253	A	downstream_gene_variant	MODIFIER	Ddx59	ENSMUSG00000026404	Transcript	ENSMUST00000129218.6	retained_intron	-	-	-	-	-	-	-	-	-	rs242506372	1461	1	-	MGI	-	-	1	-	-	-	-	-	-	-	-	-	-
.	1:136419253-136419253	A	upstream_gene_variant	MODIFIER	9230116N13Rik	ENSMUSG00000097403	Transcript	ENSMUST00000181746.1	antisense	-	-	-	-	-	-	-	-	-	rs242506372	3734	-1	-	MGI	-	-	1	-	-	-	-	-	-	-	-	-	-
.	1:136419253-136419253	A	upstream_gene_variant	MODIFIER	9230116N13Rik	ENSMUSG00000097403	Transcript	ENSMUST00000194227.1	retained_intron	-	-	-	-	-	-	-	-	-	rs242506372	3759	-1	-	MGI	-	-	-	-	-	-	-	-	-	-	-	-	-
.	1:136419839-136419839	C	intron_variant	MODIFIER	Ddx59	ENSMUSG00000026404	Transcript	ENSMUST00000027655.7	protein_coding	-	3/7	-	-	-	-	-	-	-	-	-	1	-	MGI	-	-	1	P1	-	-	-	-	-	-	-	-	-
.	1:136419839-136419839	C	downstream_gene_variant	MODIFIER	Ddx59	ENSMUSG00000026404	Transcript	ENSMUST00000129218.6	retained_intron	-	-	-	-	-	-	-	-	-	-	2047	1	-	MGI	-	-	1	-	-	-	-	-	-	-	-	-	-
.	1:136419839-136419839	C	upstream_gene_variant	MODIFIER	9230116N13Rik	ENSMUSG00000097403	Transcript	ENSMUST00000181746.1	antisense	-	-	-	-	-	-	-	-	-	-	4320	-1	-	MGI	-	-	1	-	-	-	-	-	-	-	-	-	-
.	1:136419839-136419839	C	upstream_gene_variant	MODIFIER	9230116N13Rik	ENSMUSG00000097403	Transcript	ENSMUST00000194227.1	retained_intron	-	-	-	-	-	-	-	-	-	-	4345	-1	-	MGI	-	-	-	-	-	-	-	-	-	-	-	-	-
.	1:136419860-136419860	C	intron_variant	MODIFIER	Ddx59	ENSMUSG00000026404	Transcript	ENSMUST00000027655.7	protein_coding	-	3/7	-	-	-	-	-	-	-	-	-	1	-	MGI	-	-	1	P1	-	-	-	-	-	-	-	-	-
.	1:136419860-136419860	C	downstream_gene_variant	MODIFIER	Ddx59	ENSMUSG00000026404	Transcript	ENSMUST00000129218.6	retained_intron	-	-	-	-	-	-	-	-	-	-	2068	1	-	MGI	-	-	1	-	-	-	-	-	-	-	-	-	-
.	1:136419860-136419860	C	upstream_gene_variant	MODIFIER	9230116N13Rik	ENSMUSG00000097403	Transcript	ENSMUST00000181746.1	antisense	-	-	-	-	-	-	-	-	-	-	4341	-1	-	MGI	-	-	1	-	-	-	-	-	-	-	-	-	-
.	1:136419860-136419860	C	upstream_gene_variant	MODIFIER	9230116N13Rik	ENSMUSG00000097403	Transcript	ENSMUST00000194227.1	retained_intron	-	-	-	-	-	-	-	-	-	-	4366	-1	-	MGI	-	-	-	-	-	-	-	-	-	-	-	-	-
.	1:136419996-136419996	G	intron_variant	MODIFIER	Ddx59	ENSMUSG00000026404	Transcript	ENSMUST00000027655.7	protein_coding	-	3/7	-	-	-	-	-	-	-	-	-	1	-	MGI	-	-	1	P1	-	-	-	-	-	-	-	-	-
.	1:136419996-136419996	G	downstream_gene_variant	MODIFIER	Ddx59	ENSMUSG00000026404	Transcript	ENSMUST00000129218.6	retained_intron	-	-	-	-	-	-	-	-	-	-	2204	1	-	MGI	-	-	1	-	-	-	-	-	-	-	-	-	-
.	1:136419996-136419996	G	upstream_gene_variant	MODIFIER	9230116N13Rik	ENSMUSG00000097403	Transcript	ENSMUST00000181746.1	antisense	-	-	-	-	-	-	-	-	-	-	4477	-1	-	MGI	-	-	1	-	-	-	-	-	-	-	-	-	-
.	1:136419996-136419996	G	upstream_gene_variant	MODIFIER	9230116N13Rik	ENSMUSG00000097403	Transcript	ENSMUST00000194227.1	retained_intron	-	-	-	-	-	-	-	-	-	-	4502	-1	-	MGI	-	-	-	-	-	-	-	-	-	-	-	-	-
.	1:136420018-136420018	T	intron_variant	MODIFIER	Ddx59	ENSMUSG00000026404	Transcript	ENSMUST00000027655.7	protein_coding	-	3/7	-	-	-	-	-	-	-	-	-	1	-	MGI	-	-	1	P1	-	-	-	-	-	-	-	-	-
.	1:136420018-136420018	T	downstream_gene_variant	MODIFIER	Ddx59	ENSMUSG00000026404	Transcript	ENSMUST00000129218.6	retained_intron	-	-	-	-	-	-	-	-	-	-	2226	1	-	MGI	-	-	1	-	-	-	-	-	-	-	-	-	-
.	1:136420018-136420018	T	upstream_gene_variant	MODIFIER	9230116N13Rik	ENSMUSG00000097403	Transcript	ENSMUST00000181746.1	antisense	-	-	-	-	-	-	-	-	-	-	4499	-1	-	MGI	-	-	1	-	-	-	-	-	-	-	-	-	-
.	1:136420018-136420018	T	upstream_gene_variant	MODIFIER	9230116N13Rik	ENSMUSG00000097403	Transcript	ENSMUST00000194227.1	retained_intron	-	-	-	-	-	-	-	-	-	-	4524	-1	-	MGI	-	-	-	-	-	-	-	-	-	-	-	-	-
.	1:136420175-136420175	T	intron_variant	MODIFIER	Ddx59	ENSMUSG00000026404	Transcript	ENSMUST00000027655.7	protein_coding	-	3/7	-	-	-	-	-	-	-	rs220088334	-	1	-	MGI	-	-	1	P1	-	-	-	-	-	-	-	-	-
.	1:136420175-136420175	T	downstream_gene_variant	MODIFIER	Ddx59	ENSMUSG00000026404	Transcript	ENSMUST00000129218.6	retained_intron	-	-	-	-	-	-	-	-	-	rs220088334	2383	1	-	MGI	-	-	1	-	-	-	-	-	-	-	-	-	-
.	1:136420175-136420175	T	upstream_gene_variant	MODIFIER	9230116N13Rik	ENSMUSG00000097403	Transcript	ENSMUST00000181746.1	antisense	-	-	-	-	-	-	-	-	-	rs220088334	4656	-1	-	MGI	-	-	1	-	-	-	-	-	-	-	-	-	-
.	1:136420175-136420175	T	upstream_gene_variant	MODIFIER	9230116N13Rik	ENSMUSG00000097403	Transcript	ENSMUST00000194227.1	retained_intron	-	-	-	-	-	-	-	-	-	rs220088334	4681	-1	-	MGI	-	-	-	-	-	-	-	-	-	-	-	-	-
.	1:136421071-136421071	G	intron_variant	MODIFIER	Ddx59	ENSMUSG00000026404	Transcript	ENSMUST00000027655.7	protein_coding	-	3/7	-	-	-	-	-	-	-	rs50424324	-	1	-	MGI	-	-	1	P1	-	-	-	-	-	-	-	-	-
.	1:136421071-136421071	G	downstream_gene_variant	MODIFIER	Ddx59	ENSMUSG00000026404	Transcript	ENSMUST00000129218.6	retained_intron	-	-	-	-	-	-	-	-	-	rs50424324	3279	1	-	MGI	-	-	1	-	-	-	-	-	-	-	-	-	-
.	1:136421330-136421330	A	intron_variant	MODIFIER	Ddx59	ENSMUSG00000026404	Transcript	ENSMUST00000027655.7	protein_coding	-	3/7	-	-	-	-	-	-	-	rs46938823	-	1	-	MGI	-	-	1	P1	-	-	-	-	-	-	-	-	-
.	1:136421330-136421330	A	downstream_gene_variant	MODIFIER	Ddx59	ENSMUSG00000026404	Transcript	ENSMUST00000129218.6	retained_intron	-	-	-	-	-	-	-	-	-	rs46938823	3538	1	-	MGI	-	-	1	-	-	-	-	-	-	-	-	-	-
.	1:136421414-136421414	C	intron_variant	MODIFIER	Ddx59	ENSMUSG00000026404	Transcript	ENSMUST00000027655.7	protein_coding	-	3/7	-	-	-	-	-	-	-	-	-	1	-	MGI	-	-	1	P1	-	-	-	-	-	-	-	-	-
.	1:136421414-136421414	C	downstream_gene_variant	MODIFIER	Ddx59	ENSMUSG00000026404	Transcript	ENSMUST00000129218.6	retained_intron	-	-	-	-	-	-	-	-	-	-	3622	1	-	MGI	-	-	1	-	-	-	-	-	-	-	-	-	-
.	1:136421646-136421646	C	intron_variant	MODIFIER	Ddx59	ENSMUSG00000026404	Transcript	ENSMUST00000027655.7	protein_coding	-	3/7	-	-	-	-	-	-	-	-	-	1	-	MGI	-	-	1	P1	-	-	-	-	-	-	-	-	-
.	1:136421646-136421646	C	downstream_gene_variant	MODIFIER	Ddx59	ENSMUSG00000026404	Transcript	ENSMUST00000129218.6	retained_intron	-	-	-	-	-	-	-	-	-	-	3854	1	-	MGI	-	-	1	-	-	-	-	-	-	-	-	-	-
.	1:136422452-136422452	C	intron_variant	MODIFIER	Ddx59	ENSMUSG00000026404	Transcript	ENSMUST00000027655.7	protein_coding	-	3/7	-	-	-	-	-	-	-	rs250416146	-	1	-	MGI	-	-	1	P1	-	-	-	-	-	-	-	-	-
.	1:136422452-136422452	C	downstream_gene_variant	MODIFIER	Ddx59	ENSMUSG00000026404	Transcript	ENSMUST00000129218.6	retained_intron	-	-	-	-	-	-	-	-	-	rs250416146	4660	1	-	MGI	-	-	1	-	-	-	-	-	-	-	-	-	-
.	1:136422468-136422468	C	intron_variant	MODIFIER	Ddx59	ENSMUSG00000026404	Transcript	ENSMUST00000027655.7	protein_coding	-	3/7	-	-	-	-	-	-	-	rs256919801	-	1	-	MGI	-	-	1	P1	-	-	-	-	-	-	-	-	-
.	1:136422468-136422468	C	downstream_gene_variant	MODIFIER	Ddx59	ENSMUSG00000026404	Transcript	ENSMUST00000129218.6	retained_intron	-	-	-	-	-	-	-	-	-	rs256919801	4676	1	-	MGI	-	-	1	-	-	-	-	-	-	-	-	-	-
.	1:136424179-136424179	C	intron_variant	MODIFIER	Ddx59	ENSMUSG00000026404	Transcript	ENSMUST00000027655.7	protein_coding	-	3/7	-	-	-	-	-	-	-	rs48126833	-	1	-	MGI	-	-	1	P1	-	-	-	-	-	-	-	-	-
.	1:136425458-136425458	T	intron_variant	MODIFIER	Ddx59	ENSMUSG00000026404	Transcript	ENSMUST00000027655.7	protein_coding	-	4/7	-	-	-	-	-	-	-	-	-	1	-	MGI	-	-	1	P1	-	-	-	-	-	-	-	-	-
.	1:136425458-136425458	T	upstream_gene_variant	MODIFIER	Ddx59	ENSMUSG00000026404	Transcript	ENSMUST00000122959.1	processed_transcript	-	-	-	-	-	-	-	-	-	-	4725	1	-	MGI	-	-	3	-	-	-	-	-	-	-	-	-	-
.	1:136425638-136425638	T	intron_variant	MODIFIER	Ddx59	ENSMUSG00000026404	Transcript	ENSMUST00000027655.7	protein_coding	-	4/7	-	-	-	-	-	-	-	rs244956126	-	1	-	MGI	-	-	1	P1	-	-	-	-	-	-	-	-	-
.	1:136425638-136425638	T	upstream_gene_variant	MODIFIER	Ddx59	ENSMUSG00000026404	Transcript	ENSMUST00000122959.1	processed_transcript	-	-	-	-	-	-	-	-	-	rs244956126	4545	1	-	MGI	-	-	3	-	-	-	-	-	-	-	-	-	-
.	1:136425974-136425974	C	intron_variant	MODIFIER	Ddx59	ENSMUSG00000026404	Transcript	ENSMUST00000027655.7	protein_coding	-	4/7	-	-	-	-	-	-	-	-	-	1	-	MGI	-	-	1	P1	-	-	-	-	-	-	-	-	-
.	1:136425974-136425974	C	upstream_gene_variant	MODIFIER	Ddx59	ENSMUSG00000026404	Transcript	ENSMUST00000122959.1	processed_transcript	-	-	-	-	-	-	-	-	-	-	4209	1	-	MGI	-	-	3	-	-	-	-	-	-	-	-	-	-
.	1:136426247-136426247	T	intron_variant	MODIFIER	Ddx59	ENSMUSG00000026404	Transcript	ENSMUST00000027655.7	protein_coding	-	4/7	-	-	-	-	-	-	-	rs224689910	-	1	-	MGI	-	-	1	P1	-	-	-	-	-	-	-	-	-
.	1:136426247-136426247	T	upstream_gene_variant	MODIFIER	Ddx59	ENSMUSG00000026404	Transcript	ENSMUST00000122959.1	processed_transcript	-	-	-	-	-	-	-	-	-	rs224689910	3936	1	-	MGI	-	-	3	-	-	-	-	-	-	-	-	-	-
.	1:136428023-136428023	G	intron_variant	MODIFIER	Ddx59	ENSMUSG00000026404	Transcript	ENSMUST00000027655.7	protein_coding	-	4/7	-	-	-	-	-	-	-	rs265567823	-	1	-	MGI	-	-	1	P1	-	-	-	-	-	-	-	-	-
.	1:136428023-136428023	G	upstream_gene_variant	MODIFIER	Ddx59	ENSMUSG00000026404	Transcript	ENSMUST00000122959.1	processed_transcript	-	-	-	-	-	-	-	-	-	rs265567823	2160	1	-	MGI	-	-	3	-	-	-	-	-	-	-	-	-	-
.	1:136428023-136428023	G	upstream_gene_variant	MODIFIER	Ddx59	ENSMUSG00000026404	Transcript	ENSMUST00000149783.1	retained_intron	-	-	-	-	-	-	-	-	-	rs265567823	4379	1	-	MGI	-	-	3	-	-	-	-	-	-	-	-	-	-
.	1:136428023-136428023	G	regulatory_region_variant	MODIFIER	-	-	RegulatoryFeature	ENSMUSR00000012976	-	-	-	-	-	-	-	-	-	-	rs265567823	-	-	-	-	-	-	-	-	-	-	-	-	-	-	-	-	-
.	1:136428031-136428031	A	intron_variant	MODIFIER	Ddx59	ENSMUSG00000026404	Transcript	ENSMUST00000027655.7	protein_coding	-	4/7	-	-	-	-	-	-	-	rs229461882	-	1	-	MGI	-	-	1	P1	-	-	-	-	-	-	-	-	-
.	1:136428031-136428031	A	upstream_gene_variant	MODIFIER	Ddx59	ENSMUSG00000026404	Transcript	ENSMUST00000122959.1	processed_transcript	-	-	-	-	-	-	-	-	-	rs229461882	2152	1	-	MGI	-	-	3	-	-	-	-	-	-	-	-	-	-
.	1:136428031-136428031	A	upstream_gene_variant	MODIFIER	Ddx59	ENSMUSG00000026404	Transcript	ENSMUST00000149783.1	retained_intron	-	-	-	-	-	-	-	-	-	rs229461882	4371	1	-	MGI	-	-	3	-	-	-	-	-	-	-	-	-	-
.	1:136428031-136428031	A	regulatory_region_variant	MODIFIER	-	-	RegulatoryFeature	ENSMUSR00000012976	-	-	-	-	-	-	-	-	-	-	rs229461882	-	-	-	-	-	-	-	-	-	-	-	-	-	-	-	-	-
.	1:136428041-136428041	A	intron_variant	MODIFIER	Ddx59	ENSMUSG00000026404	Transcript	ENSMUST00000027655.7	protein_coding	-	4/7	-	-	-	-	-	-	-	rs248399900	-	1	-	MGI	-	-	1	P1	-	-	-	-	-	-	-	-	-
.	1:136428041-136428041	A	upstream_gene_variant	MODIFIER	Ddx59	ENSMUSG00000026404	Transcript	ENSMUST00000122959.1	processed_transcript	-	-	-	-	-	-	-	-	-	rs248399900	2142	1	-	MGI	-	-	3	-	-	-	-	-	-	-	-	-	-
.	1:136428041-136428041	A	upstream_gene_variant	MODIFIER	Ddx59	ENSMUSG00000026404	Transcript	ENSMUST00000149783.1	retained_intron	-	-	-	-	-	-	-	-	-	rs248399900	4361	1	-	MGI	-	-	3	-	-	-	-	-	-	-	-	-	-
.	1:136428041-136428041	A	regulatory_region_variant	MODIFIER	-	-	RegulatoryFeature	ENSMUSR00000012976	-	-	-	-	-	-	-	-	-	-	rs248399900	-	-	-	-	-	-	-	-	-	-	-	-	-	-	-	-	-
.	1:136428410-136428410	T	intron_variant	MODIFIER	Ddx59	ENSMUSG00000026404	Transcript	ENSMUST00000027655.7	protein_coding	-	4/7	-	-	-	-	-	-	-	-	-	1	-	MGI	-	-	1	P1	-	-	-	-	-	-	-	-	-
.	1:136428410-136428410	T	upstream_gene_variant	MODIFIER	Ddx59	ENSMUSG00000026404	Transcript	ENSMUST00000122959.1	processed_transcript	-	-	-	-	-	-	-	-	-	-	1773	1	-	MGI	-	-	3	-	-	-	-	-	-	-	-	-	-
.	1:136428410-136428410	T	upstream_gene_variant	MODIFIER	Ddx59	ENSMUSG00000026404	Transcript	ENSMUST00000149783.1	retained_intron	-	-	-	-	-	-	-	-	-	-	3992	1	-	MGI	-	-	3	-	-	-	-	-	-	-	-	-	-
.	1:136428410-136428410	T	regulatory_region_variant	MODIFIER	-	-	RegulatoryFeature	ENSMUSR00000012976	-	-	-	-	-	-	-	-	-	-	-	-	-	-	-	-	-	-	-	-	-	-	-	-	-	-	-	-
.	1:136428417-136428417	A	intron_variant	MODIFIER	Ddx59	ENSMUSG00000026404	Transcript	ENSMUST00000027655.7	protein_coding	-	4/7	-	-	-	-	-	-	-	rs259173813	-	1	-	MGI	-	-	1	P1	-	-	-	-	-	-	-	-	-
.	1:136428417-136428417	A	upstream_gene_variant	MODIFIER	Ddx59	ENSMUSG00000026404	Transcript	ENSMUST00000122959.1	processed_transcript	-	-	-	-	-	-	-	-	-	rs259173813	1766	1	-	MGI	-	-	3	-	-	-	-	-	-	-	-	-	-
.	1:136428417-136428417	A	upstream_gene_variant	MODIFIER	Ddx59	ENSMUSG00000026404	Transcript	ENSMUST00000149783.1	retained_intron	-	-	-	-	-	-	-	-	-	rs259173813	3985	1	-	MGI	-	-	3	-	-	-	-	-	-	-	-	-	-
.	1:136428417-136428417	A	regulatory_region_variant	MODIFIER	-	-	RegulatoryFeature	ENSMUSR00000012976	-	-	-	-	-	-	-	-	-	-	rs259173813	-	-	-	-	-	-	-	-	-	-	-	-	-	-	-	-	-
.	1:136428423-136428423	A	intron_variant	MODIFIER	Ddx59	ENSMUSG00000026404	Transcript	ENSMUST00000027655.7	protein_coding	-	4/7	-	-	-	-	-	-	-	-	-	1	-	MGI	-	-	1	P1	-	-	-	-	-	-	-	-	-
.	1:136428423-136428423	A	upstream_gene_variant	MODIFIER	Ddx59	ENSMUSG00000026404	Transcript	ENSMUST00000122959.1	processed_transcript	-	-	-	-	-	-	-	-	-	-	1760	1	-	MGI	-	-	3	-	-	-	-	-	-	-	-	-	-
.	1:136428423-136428423	A	upstream_gene_variant	MODIFIER	Ddx59	ENSMUSG00000026404	Transcript	ENSMUST00000149783.1	retained_intron	-	-	-	-	-	-	-	-	-	-	3979	1	-	MGI	-	-	3	-	-	-	-	-	-	-	-	-	-
.	1:136428423-136428423	A	regulatory_region_variant	MODIFIER	-	-	RegulatoryFeature	ENSMUSR00000012976	-	-	-	-	-	-	-	-	-	-	-	-	-	-	-	-	-	-	-	-	-	-	-	-	-	-	-	-
.	1:136428448-136428448	C	intron_variant	MODIFIER	Ddx59	ENSMUSG00000026404	Transcript	ENSMUST00000027655.7	protein_coding	-	4/7	-	-	-	-	-	-	-	rs51426561	-	1	-	MGI	-	-	1	P1	-	-	-	-	-	-	-	-	-
.	1:136428448-136428448	C	upstream_gene_variant	MODIFIER	Ddx59	ENSMUSG00000026404	Transcript	ENSMUST00000122959.1	processed_transcript	-	-	-	-	-	-	-	-	-	rs51426561	1735	1	-	MGI	-	-	3	-	-	-	-	-	-	-	-	-	-
.	1:136428448-136428448	C	upstream_gene_variant	MODIFIER	Ddx59	ENSMUSG00000026404	Transcript	ENSMUST00000149783.1	retained_intron	-	-	-	-	-	-	-	-	-	rs51426561	3954	1	-	MGI	-	-	3	-	-	-	-	-	-	-	-	-	-
.	1:136428448-136428448	C	regulatory_region_variant	MODIFIER	-	-	RegulatoryFeature	ENSMUSR00000012976	-	-	-	-	-	-	-	-	-	-	rs51426561	-	-	-	-	-	-	-	-	-	-	-	-	-	-	-	-	-
.	1:136428485-136428485	A	intron_variant	MODIFIER	Ddx59	ENSMUSG00000026404	Transcript	ENSMUST00000027655.7	protein_coding	-	4/7	-	-	-	-	-	-	-	rs51826118	-	1	-	MGI	-	-	1	P1	-	-	-	-	-	-	-	-	-
.	1:136428485-136428485	A	upstream_gene_variant	MODIFIER	Ddx59	ENSMUSG00000026404	Transcript	ENSMUST00000122959.1	processed_transcript	-	-	-	-	-	-	-	-	-	rs51826118	1698	1	-	MGI	-	-	3	-	-	-	-	-	-	-	-	-	-
.	1:136428485-136428485	A	upstream_gene_variant	MODIFIER	Ddx59	ENSMUSG00000026404	Transcript	ENSMUST00000149783.1	retained_intron	-	-	-	-	-	-	-	-	-	rs51826118	3917	1	-	MGI	-	-	3	-	-	-	-	-	-	-	-	-	-
.	1:136428485-136428485	A	regulatory_region_variant	MODIFIER	-	-	RegulatoryFeature	ENSMUSR00000012976	-	-	-	-	-	-	-	-	-	-	rs51826118	-	-	-	-	-	-	-	-	-	-	-	-	-	-	-	-	-
.	1:136428701-136428701	T	intron_variant	MODIFIER	Ddx59	ENSMUSG00000026404	Transcript	ENSMUST00000027655.7	protein_coding	-	4/7	-	-	-	-	-	-	-	rs249401008	-	1	-	MGI	-	-	1	P1	-	-	-	-	-	-	-	-	-
.	1:136428701-136428701	T	upstream_gene_variant	MODIFIER	Ddx59	ENSMUSG00000026404	Transcript	ENSMUST00000122959.1	processed_transcript	-	-	-	-	-	-	-	-	-	rs249401008	1482	1	-	MGI	-	-	3	-	-	-	-	-	-	-	-	-	-
.	1:136428701-136428701	T	upstream_gene_variant	MODIFIER	Ddx59	ENSMUSG00000026404	Transcript	ENSMUST00000149783.1	retained_intron	-	-	-	-	-	-	-	-	-	rs249401008	3701	1	-	MGI	-	-	3	-	-	-	-	-	-	-	-	-	-
.	1:136428701-136428701	T	regulatory_region_variant	MODIFIER	-	-	RegulatoryFeature	ENSMUSR00000012976	-	-	-	-	-	-	-	-	-	-	rs249401008	-	-	-	-	-	-	-	-	-	-	-	-	-	-	-	-	-
.	1:136429229-136429229	A	intron_variant	MODIFIER	Ddx59	ENSMUSG00000026404	Transcript	ENSMUST00000027655.7	protein_coding	-	4/7	-	-	-	-	-	-	-	rs222233452	-	1	-	MGI	-	-	1	P1	-	-	-	-	-	-	-	-	abnormal_coat/hair_pigmentation+IMPC+ENSMUSG00000026404,increased_hematocrit+IMPC+ENSMUSG00000026404,preweaning_lethality__complete_penetrance+IMPC+ENSMUSG00000026404,preweaning_lethality__complete_penetrance+MGI+ENSMUSG00000026404
.	1:136429229-136429229	A	upstream_gene_variant	MODIFIER	Ddx59	ENSMUSG00000026404	Transcript	ENSMUST00000122959.1	processed_transcript	-	-	-	-	-	-	-	-	-	rs222233452	954	1	-	MGI	-	-	3	-	-	-	-	-	-	-	-	-	abnormal_coat/hair_pigmentation+IMPC+ENSMUSG00000026404,increased_hematocrit+IMPC+ENSMUSG00000026404,preweaning_lethality__complete_penetrance+IMPC+ENSMUSG00000026404,preweaning_lethality__complete_penetrance+MGI+ENSMUSG00000026404
.	1:136429229-136429229	A	upstream_gene_variant	MODIFIER	Ddx59	ENSMUSG00000026404	Transcript	ENSMUST00000149783.1	retained_intron	-	-	-	-	-	-	-	-	-	rs222233452	3173	1	-	MGI	-	-	3	-	-	-	-	-	-	-	-	-	abnormal_coat/hair_pigmentation+IMPC+ENSMUSG00000026404,increased_hematocrit+IMPC+ENSMUSG00000026404,preweaning_lethality__complete_penetrance+IMPC+ENSMUSG00000026404,preweaning_lethality__complete_penetrance+MGI+ENSMUSG00000026404
.	1:136429229-136429229	A	regulatory_region_variant	MODIFIER	-	-	RegulatoryFeature	ENSMUSR00000012976	-	-	-	-	-	-	-	-	-	-	rs222233452	-	-	-	-	-	-	-	-	-	-	-	-	-	-	-	-	abnormal_coat/hair_pigmentation+IMPC+ENSMUSG00000026404,increased_hematocrit+IMPC+ENSMUSG00000026404,preweaning_lethality__complete_penetrance+IMPC+ENSMUSG00000026404,preweaning_lethality__complete_penetrance+MGI+ENSMUSG00000026404
.	1:136429687-136429687	T	intron_variant	MODIFIER	Ddx59	ENSMUSG00000026404	Transcript	ENSMUST00000027655.7	protein_coding	-	4/7	-	-	-	-	-	-	-	rs586327345	-	1	-	MGI	-	-	1	P1	-	-	-	-	-	-	-	-	-
.	1:136429687-136429687	T	upstream_gene_variant	MODIFIER	Ddx59	ENSMUSG00000026404	Transcript	ENSMUST00000122959.1	processed_transcript	-	-	-	-	-	-	-	-	-	rs586327345	496	1	-	MGI	-	-	3	-	-	-	-	-	-	-	-	-	-
.	1:136429687-136429687	T	upstream_gene_variant	MODIFIER	Ddx59	ENSMUSG00000026404	Transcript	ENSMUST00000149783.1	retained_intron	-	-	-	-	-	-	-	-	-	rs586327345	2715	1	-	MGI	-	-	3	-	-	-	-	-	-	-	-	-	-
.	1:136429687-136429687	T	regulatory_region_variant	MODIFIER	-	-	RegulatoryFeature	ENSMUSR00000012976	-	-	-	-	-	-	-	-	-	-	rs586327345	-	-	-	-	-	-	-	-	-	-	-	-	-	-	-	-	-
.	1:136429781-136429781	A	intron_variant	MODIFIER	Ddx59	ENSMUSG00000026404	Transcript	ENSMUST00000027655.7	protein_coding	-	4/7	-	-	-	-	-	-	-	rs51079749	-	1	-	MGI	-	-	1	P1	-	-	-	-	-	-	-	-	-
.	1:136429781-136429781	A	upstream_gene_variant	MODIFIER	Ddx59	ENSMUSG00000026404	Transcript	ENSMUST00000122959.1	processed_transcript	-	-	-	-	-	-	-	-	-	rs51079749	402	1	-	MGI	-	-	3	-	-	-	-	-	-	-	-	-	-
.	1:136429781-136429781	A	upstream_gene_variant	MODIFIER	Ddx59	ENSMUSG00000026404	Transcript	ENSMUST00000149783.1	retained_intron	-	-	-	-	-	-	-	-	-	rs51079749	2621	1	-	MGI	-	-	3	-	-	-	-	-	-	-	-	-	-
.	1:136429781-136429781	A	regulatory_region_variant	MODIFIER	-	-	RegulatoryFeature	ENSMUSR00000012976	-	-	-	-	-	-	-	-	-	-	rs51079749	-	-	-	-	-	-	-	-	-	-	-	-	-	-	-	-	-
.	1:136430566-136430566	G	intron_variant	MODIFIER	Ddx59	ENSMUSG00000026404	Transcript	ENSMUST00000027655.7	protein_coding	-	4/7	-	-	-	-	-	-	-	rs47522399	-	1	-	MGI	-	-	1	P1	-	-	-	-	-	-	-	-	-
.	1:136430566-136430566	G	intron_variant,non_coding_transcript_variant	MODIFIER	Ddx59	ENSMUSG00000026404	Transcript	ENSMUST00000122959.1	processed_transcript	-	1/1	-	-	-	-	-	-	-	rs47522399	-	1	-	MGI	-	-	3	-	-	-	-	-	-	-	-	-	-
.	1:136430566-136430566	G	upstream_gene_variant	MODIFIER	Ddx59	ENSMUSG00000026404	Transcript	ENSMUST00000149783.1	retained_intron	-	-	-	-	-	-	-	-	-	rs47522399	1836	1	-	MGI	-	-	3	-	-	-	-	-	-	-	-	-	-
.	1:136430566-136430566	G	regulatory_region_variant	MODIFIER	-	-	RegulatoryFeature	ENSMUSR00000012976	-	-	-	-	-	-	-	-	-	-	rs47522399	-	-	-	-	-	-	-	-	-	-	-	-	-	-	-	-	-
.	1:136430928-136430928	A	intron_variant	MODIFIER	Ddx59	ENSMUSG00000026404	Transcript	ENSMUST00000027655.7	protein_coding	-	4/7	-	-	-	-	-	-	-	-	-	1	-	MGI	-	-	1	P1	-	-	-	-	-	-	-	-	-
.	1:136430928-136430928	A	intron_variant,non_coding_transcript_variant	MODIFIER	Ddx59	ENSMUSG00000026404	Transcript	ENSMUST00000122959.1	processed_transcript	-	1/1	-	-	-	-	-	-	-	-	-	1	-	MGI	-	-	3	-	-	-	-	-	-	-	-	-	-
.	1:136430928-136430928	A	upstream_gene_variant	MODIFIER	Ddx59	ENSMUSG00000026404	Transcript	ENSMUST00000149783.1	retained_intron	-	-	-	-	-	-	-	-	-	-	1474	1	-	MGI	-	-	3	-	-	-	-	-	-	-	-	-	-
.	1:136430928-136430928	A	regulatory_region_variant	MODIFIER	-	-	RegulatoryFeature	ENSMUSR00000012976	-	-	-	-	-	-	-	-	-	-	-	-	-	-	-	-	-	-	-	-	-	-	-	-	-	-	-	-
.	1:136431059-136431059	A	intron_variant	MODIFIER	Ddx59	ENSMUSG00000026404	Transcript	ENSMUST00000027655.7	protein_coding	-	4/7	-	-	-	-	-	-	-	-	-	1	-	MGI	-	-	1	P1	-	-	-	-	-	-	-	-	-
.	1:136431059-136431059	A	intron_variant,non_coding_transcript_variant	MODIFIER	Ddx59	ENSMUSG00000026404	Transcript	ENSMUST00000122959.1	processed_transcript	-	1/1	-	-	-	-	-	-	-	-	-	1	-	MGI	-	-	3	-	-	-	-	-	-	-	-	-	-
.	1:136431059-136431059	A	upstream_gene_variant	MODIFIER	Ddx59	ENSMUSG00000026404	Transcript	ENSMUST00000149783.1	retained_intron	-	-	-	-	-	-	-	-	-	-	1343	1	-	MGI	-	-	3	-	-	-	-	-	-	-	-	-	-
.	1:136431273-136431273	T	intron_variant	MODIFIER	Ddx59	ENSMUSG00000026404	Transcript	ENSMUST00000027655.7	protein_coding	-	4/7	-	-	-	-	-	-	-	rs46677543	-	1	-	MGI	-	-	1	P1	-	-	-	-	-	-	-	-	-
.	1:136431273-136431273	T	intron_variant,non_coding_transcript_variant	MODIFIER	Ddx59	ENSMUSG00000026404	Transcript	ENSMUST00000122959.1	processed_transcript	-	1/1	-	-	-	-	-	-	-	rs46677543	-	1	-	MGI	-	-	3	-	-	-	-	-	-	-	-	-	-
.	1:136431273-136431273	T	upstream_gene_variant	MODIFIER	Ddx59	ENSMUSG00000026404	Transcript	ENSMUST00000149783.1	retained_intron	-	-	-	-	-	-	-	-	-	rs46677543	1129	1	-	MGI	-	-	3	-	-	-	-	-	-	-	-	-	-
.	1:136431357-136431357	T	intron_variant	MODIFIER	Ddx59	ENSMUSG00000026404	Transcript	ENSMUST00000027655.7	protein_coding	-	4/7	-	-	-	-	-	-	-	rs256140961	-	1	-	MGI	-	-	1	P1	-	-	-	-	-	-	-	-	-
.	1:136431357-136431357	T	intron_variant,non_coding_transcript_variant	MODIFIER	Ddx59	ENSMUSG00000026404	Transcript	ENSMUST00000122959.1	processed_transcript	-	1/1	-	-	-	-	-	-	-	rs256140961	-	1	-	MGI	-	-	3	-	-	-	-	-	-	-	-	-	-
.	1:136431357-136431357	T	upstream_gene_variant	MODIFIER	Ddx59	ENSMUSG00000026404	Transcript	ENSMUST00000149783.1	retained_intron	-	-	-	-	-	-	-	-	-	rs256140961	1045	1	-	MGI	-	-	3	-	-	-	-	-	-	-	-	-	-
.	1:136431358-136431358	C	intron_variant	MODIFIER	Ddx59	ENSMUSG00000026404	Transcript	ENSMUST00000027655.7	protein_coding	-	4/7	-	-	-	-	-	-	-	rs262323137	-	1	-	MGI	-	-	1	P1	-	-	-	-	-	-	-	-	-
.	1:136431358-136431358	C	intron_variant,non_coding_transcript_variant	MODIFIER	Ddx59	ENSMUSG00000026404	Transcript	ENSMUST00000122959.1	processed_transcript	-	1/1	-	-	-	-	-	-	-	rs262323137	-	1	-	MGI	-	-	3	-	-	-	-	-	-	-	-	-	-
.	1:136431358-136431358	C	upstream_gene_variant	MODIFIER	Ddx59	ENSMUSG00000026404	Transcript	ENSMUST00000149783.1	retained_intron	-	-	-	-	-	-	-	-	-	rs262323137	1044	1	-	MGI	-	-	3	-	-	-	-	-	-	-	-	-	-
.	1:136431359-136431359	A	intron_variant	MODIFIER	Ddx59	ENSMUSG00000026404	Transcript	ENSMUST00000027655.7	protein_coding	-	4/7	-	-	-	-	-	-	-	rs232903932	-	1	-	MGI	-	-	1	P1	-	-	-	-	-	-	-	-	-
.	1:136431359-136431359	A	intron_variant,non_coding_transcript_variant	MODIFIER	Ddx59	ENSMUSG00000026404	Transcript	ENSMUST00000122959.1	processed_transcript	-	1/1	-	-	-	-	-	-	-	rs232903932	-	1	-	MGI	-	-	3	-	-	-	-	-	-	-	-	-	-
.	1:136431359-136431359	A	upstream_gene_variant	MODIFIER	Ddx59	ENSMUSG00000026404	Transcript	ENSMUST00000149783.1	retained_intron	-	-	-	-	-	-	-	-	-	rs232903932	1043	1	-	MGI	-	-	3	-	-	-	-	-	-	-	-	-	-
.	1:136431366-136431366	G	intron_variant	MODIFIER	Ddx59	ENSMUSG00000026404	Transcript	ENSMUST00000027655.7	protein_coding	-	4/7	-	-	-	-	-	-	-	-	-	1	-	MGI	-	-	1	P1	-	-	-	-	-	-	-	-	-
.	1:136431366-136431366	G	intron_variant,non_coding_transcript_variant	MODIFIER	Ddx59	ENSMUSG00000026404	Transcript	ENSMUST00000122959.1	processed_transcript	-	1/1	-	-	-	-	-	-	-	-	-	1	-	MGI	-	-	3	-	-	-	-	-	-	-	-	-	-
.	1:136431366-136431366	G	upstream_gene_variant	MODIFIER	Ddx59	ENSMUSG00000026404	Transcript	ENSMUST00000149783.1	retained_intron	-	-	-	-	-	-	-	-	-	-	1036	1	-	MGI	-	-	3	-	-	-	-	-	-	-	-	-	-
.	1:136431423-136431423	T	intron_variant	MODIFIER	Ddx59	ENSMUSG00000026404	Transcript	ENSMUST00000027655.7	protein_coding	-	4/7	-	-	-	-	-	-	-	rs246497372	-	1	-	MGI	-	-	1	P1	-	-	-	-	-	-	-	-	-
.	1:136431423-136431423	T	intron_variant,non_coding_transcript_variant	MODIFIER	Ddx59	ENSMUSG00000026404	Transcript	ENSMUST00000122959.1	processed_transcript	-	1/1	-	-	-	-	-	-	-	rs246497372	-	1	-	MGI	-	-	3	-	-	-	-	-	-	-	-	-	-
.	1:136431423-136431423	T	upstream_gene_variant	MODIFIER	Ddx59	ENSMUSG00000026404	Transcript	ENSMUST00000149783.1	retained_intron	-	-	-	-	-	-	-	-	-	rs246497372	979	1	-	MGI	-	-	3	-	-	-	-	-	-	-	-	-	-
.	1:136431425-136431425	T	intron_variant	MODIFIER	Ddx59	ENSMUSG00000026404	Transcript	ENSMUST00000027655.7	protein_coding	-	4/7	-	-	-	-	-	-	-	-	-	1	-	MGI	-	-	1	P1	-	-	-	-	-	-	-	-	-
.	1:136431425-136431425	T	intron_variant,non_coding_transcript_variant	MODIFIER	Ddx59	ENSMUSG00000026404	Transcript	ENSMUST00000122959.1	processed_transcript	-	1/1	-	-	-	-	-	-	-	-	-	1	-	MGI	-	-	3	-	-	-	-	-	-	-	-	-	-
.	1:136431425-136431425	T	upstream_gene_variant	MODIFIER	Ddx59	ENSMUSG00000026404	Transcript	ENSMUST00000149783.1	retained_intron	-	-	-	-	-	-	-	-	-	-	977	1	-	MGI	-	-	3	-	-	-	-	-	-	-	-	-	-
.	1:136431426-136431426	A	intron_variant	MODIFIER	Ddx59	ENSMUSG00000026404	Transcript	ENSMUST00000027655.7	protein_coding	-	4/7	-	-	-	-	-	-	-	rs217377169	-	1	-	MGI	-	-	1	P1	-	-	-	-	-	-	-	-	-
.	1:136431426-136431426	A	intron_variant,non_coding_transcript_variant	MODIFIER	Ddx59	ENSMUSG00000026404	Transcript	ENSMUST00000122959.1	processed_transcript	-	1/1	-	-	-	-	-	-	-	rs217377169	-	1	-	MGI	-	-	3	-	-	-	-	-	-	-	-	-	-
.	1:136431426-136431426	A	upstream_gene_variant	MODIFIER	Ddx59	ENSMUSG00000026404	Transcript	ENSMUST00000149783.1	retained_intron	-	-	-	-	-	-	-	-	-	rs217377169	976	1	-	MGI	-	-	3	-	-	-	-	-	-	-	-	-	-
.	1:136431563-136431563	A	intron_variant	MODIFIER	Ddx59	ENSMUSG00000026404	Transcript	ENSMUST00000027655.7	protein_coding	-	4/7	-	-	-	-	-	-	-	rs237138048	-	1	-	MGI	-	-	1	P1	-	-	-	-	-	-	-	-	-
.	1:136431563-136431563	A	intron_variant,non_coding_transcript_variant	MODIFIER	Ddx59	ENSMUSG00000026404	Transcript	ENSMUST00000122959.1	processed_transcript	-	1/1	-	-	-	-	-	-	-	rs237138048	-	1	-	MGI	-	-	3	-	-	-	-	-	-	-	-	-	-
.	1:136431563-136431563	A	upstream_gene_variant	MODIFIER	Ddx59	ENSMUSG00000026404	Transcript	ENSMUST00000149783.1	retained_intron	-	-	-	-	-	-	-	-	-	rs237138048	839	1	-	MGI	-	-	3	-	-	-	-	-	-	-	-	-	-
.	1:136431715-136431715	G	intron_variant	MODIFIER	Ddx59	ENSMUSG00000026404	Transcript	ENSMUST00000027655.7	protein_coding	-	4/7	-	-	-	-	-	-	-	rs222240193	-	1	-	MGI	-	-	1	P1	-	-	-	-	-	-	-	-	-
.	1:136431715-136431715	G	intron_variant,non_coding_transcript_variant	MODIFIER	Ddx59	ENSMUSG00000026404	Transcript	ENSMUST00000122959.1	processed_transcript	-	1/1	-	-	-	-	-	-	-	rs222240193	-	1	-	MGI	-	-	3	-	-	-	-	-	-	-	-	-	-
.	1:136431715-136431715	G	upstream_gene_variant	MODIFIER	Ddx59	ENSMUSG00000026404	Transcript	ENSMUST00000149783.1	retained_intron	-	-	-	-	-	-	-	-	-	rs222240193	687	1	-	MGI	-	-	3	-	-	-	-	-	-	-	-	-	-
.	1:136431716-136431716	A	intron_variant	MODIFIER	Ddx59	ENSMUSG00000026404	Transcript	ENSMUST00000027655.7	protein_coding	-	4/7	-	-	-	-	-	-	-	rs240518646	-	1	-	MGI	-	-	1	P1	-	-	-	-	-	-	-	-	-
.	1:136431716-136431716	A	intron_variant,non_coding_transcript_variant	MODIFIER	Ddx59	ENSMUSG00000026404	Transcript	ENSMUST00000122959.1	processed_transcript	-	1/1	-	-	-	-	-	-	-	rs240518646	-	1	-	MGI	-	-	3	-	-	-	-	-	-	-	-	-	-
.	1:136431716-136431716	A	upstream_gene_variant	MODIFIER	Ddx59	ENSMUSG00000026404	Transcript	ENSMUST00000149783.1	retained_intron	-	-	-	-	-	-	-	-	-	rs240518646	686	1	-	MGI	-	-	3	-	-	-	-	-	-	-	-	-	-
.	1:136431764-136431764	C	intron_variant	MODIFIER	Ddx59	ENSMUSG00000026404	Transcript	ENSMUST00000027655.7	protein_coding	-	4/7	-	-	-	-	-	-	-	rs219674697	-	1	-	MGI	-	-	1	P1	-	-	-	-	-	-	-	-	-
.	1:136431764-136431764	C	intron_variant,non_coding_transcript_variant	MODIFIER	Ddx59	ENSMUSG00000026404	Transcript	ENSMUST00000122959.1	processed_transcript	-	1/1	-	-	-	-	-	-	-	rs219674697	-	1	-	MGI	-	-	3	-	-	-	-	-	-	-	-	-	-
.	1:136431764-136431764	C	upstream_gene_variant	MODIFIER	Ddx59	ENSMUSG00000026404	Transcript	ENSMUST00000149783.1	retained_intron	-	-	-	-	-	-	-	-	-	rs219674697	638	1	-	MGI	-	-	3	-	-	-	-	-	-	-	-	-	-
.	1:136432076-136432076	A	intron_variant	MODIFIER	Ddx59	ENSMUSG00000026404	Transcript	ENSMUST00000027655.7	protein_coding	-	4/7	-	-	-	-	-	-	-	rs253394124	-	1	-	MGI	-	-	1	P1	-	-	-	-	-	-	-	-	-
.	1:136432076-136432076	A	intron_variant,non_coding_transcript_variant	MODIFIER	Ddx59	ENSMUSG00000026404	Transcript	ENSMUST00000122959.1	processed_transcript	-	1/1	-	-	-	-	-	-	-	rs253394124	-	1	-	MGI	-	-	3	-	-	-	-	-	-	-	-	-	-
.	1:136432076-136432076	A	upstream_gene_variant	MODIFIER	Ddx59	ENSMUSG00000026404	Transcript	ENSMUST00000149783.1	retained_intron	-	-	-	-	-	-	-	-	-	rs253394124	326	1	-	MGI	-	-	3	-	-	-	-	-	-	-	-	-	-
.	1:136432639-136432639	C	intron_variant	MODIFIER	Ddx59	ENSMUSG00000026404	Transcript	ENSMUST00000027655.7	protein_coding	-	5/7	-	-	-	-	-	-	-	rs261151437	-	1	-	MGI	-	-	1	P1	-	-	-	-	-	-	-	-	-
.	1:136432639-136432639	C	downstream_gene_variant	MODIFIER	Ddx59	ENSMUSG00000026404	Transcript	ENSMUST00000122959.1	processed_transcript	-	-	-	-	-	-	-	-	-	rs261151437	214	1	-	MGI	-	-	3	-	-	-	-	-	-	-	-	-	-
.	1:136432639-136432639	C	intron_variant,non_coding_transcript_variant	MODIFIER	Ddx59	ENSMUSG00000026404	Transcript	ENSMUST00000149783.1	retained_intron	-	1/1	-	-	-	-	-	-	-	rs261151437	-	1	-	MGI	-	-	3	-	-	-	-	-	-	-	-	-	-
.	1:136432649-136432649	G	intron_variant	MODIFIER	Ddx59	ENSMUSG00000026404	Transcript	ENSMUST00000027655.7	protein_coding	-	5/7	-	-	-	-	-	-	-	rs50378284	-	1	-	MGI	-	-	1	P1	-	-	-	-	-	-	-	-	-
.	1:136432649-136432649	G	downstream_gene_variant	MODIFIER	Ddx59	ENSMUSG00000026404	Transcript	ENSMUST00000122959.1	processed_transcript	-	-	-	-	-	-	-	-	-	rs50378284	224	1	-	MGI	-	-	3	-	-	-	-	-	-	-	-	-	-
.	1:136432649-136432649	G	intron_variant,non_coding_transcript_variant	MODIFIER	Ddx59	ENSMUSG00000026404	Transcript	ENSMUST00000149783.1	retained_intron	-	1/1	-	-	-	-	-	-	-	rs50378284	-	1	-	MGI	-	-	3	-	-	-	-	-	-	-	-	-	-
.	1:136432703-136432703	G	intron_variant	MODIFIER	Ddx59	ENSMUSG00000026404	Transcript	ENSMUST00000027655.7	protein_coding	-	5/7	-	-	-	-	-	-	-	rs49765090	-	1	-	MGI	-	-	1	P1	-	-	-	-	-	-	-	-	-
.	1:136432703-136432703	G	downstream_gene_variant	MODIFIER	Ddx59	ENSMUSG00000026404	Transcript	ENSMUST00000122959.1	processed_transcript	-	-	-	-	-	-	-	-	-	rs49765090	278	1	-	MGI	-	-	3	-	-	-	-	-	-	-	-	-	-
.	1:136432703-136432703	G	intron_variant,non_coding_transcript_variant	MODIFIER	Ddx59	ENSMUSG00000026404	Transcript	ENSMUST00000149783.1	retained_intron	-	1/1	-	-	-	-	-	-	-	rs49765090	-	1	-	MGI	-	-	3	-	-	-	-	-	-	-	-	-	-
.	1:136432867-136432867	A	intron_variant	MODIFIER	Ddx59	ENSMUSG00000026404	Transcript	ENSMUST00000027655.7	protein_coding	-	5/7	-	-	-	-	-	-	-	rs255279230	-	1	-	MGI	-	-	1	P1	-	-	-	-	-	-	-	-	-
.	1:136432867-136432867	A	downstream_gene_variant	MODIFIER	Ddx59	ENSMUSG00000026404	Transcript	ENSMUST00000122959.1	processed_transcript	-	-	-	-	-	-	-	-	-	rs255279230	442	1	-	MGI	-	-	3	-	-	-	-	-	-	-	-	-	-
.	1:136432867-136432867	A	intron_variant,non_coding_transcript_variant	MODIFIER	Ddx59	ENSMUSG00000026404	Transcript	ENSMUST00000149783.1	retained_intron	-	1/1	-	-	-	-	-	-	-	rs255279230	-	1	-	MGI	-	-	3	-	-	-	-	-	-	-	-	-	-
.	1:136433084-136433084	G	intron_variant	MODIFIER	Ddx59	ENSMUSG00000026404	Transcript	ENSMUST00000027655.7	protein_coding	-	5/7	-	-	-	-	-	-	-	rs215576592	-	1	-	MGI	-	-	1	P1	-	-	-	-	-	-	-	-	-
.	1:136433084-136433084	G	downstream_gene_variant	MODIFIER	Ddx59	ENSMUSG00000026404	Transcript	ENSMUST00000122959.1	processed_transcript	-	-	-	-	-	-	-	-	-	rs215576592	659	1	-	MGI	-	-	3	-	-	-	-	-	-	-	-	-	-
.	1:136433084-136433084	G	intron_variant,non_coding_transcript_variant	MODIFIER	Ddx59	ENSMUSG00000026404	Transcript	ENSMUST00000149783.1	retained_intron	-	1/1	-	-	-	-	-	-	-	rs215576592	-	1	-	MGI	-	-	3	-	-	-	-	-	-	-	-	-	-
.	1:136433388-136433388	T	intron_variant	MODIFIER	Ddx59	ENSMUSG00000026404	Transcript	ENSMUST00000027655.7	protein_coding	-	5/7	-	-	-	-	-	-	-	rs46672045	-	1	-	MGI	-	-	1	P1	-	-	-	-	-	-	-	-	-
.	1:136433388-136433388	T	downstream_gene_variant	MODIFIER	Ddx59	ENSMUSG00000026404	Transcript	ENSMUST00000122959.1	processed_transcript	-	-	-	-	-	-	-	-	-	rs46672045	963	1	-	MGI	-	-	3	-	-	-	-	-	-	-	-	-	-
.	1:136433388-136433388	T	intron_variant,non_coding_transcript_variant	MODIFIER	Ddx59	ENSMUSG00000026404	Transcript	ENSMUST00000149783.1	retained_intron	-	1/1	-	-	-	-	-	-	-	rs46672045	-	1	-	MGI	-	-	3	-	-	-	-	-	-	-	-	-	-
.	1:136433450-136433450	C	intron_variant	MODIFIER	Ddx59	ENSMUSG00000026404	Transcript	ENSMUST00000027655.7	protein_coding	-	5/7	-	-	-	-	-	-	-	rs46618309	-	1	-	MGI	-	-	1	P1	-	-	-	-	-	-	-	-	-
.	1:136433450-136433450	C	downstream_gene_variant	MODIFIER	Ddx59	ENSMUSG00000026404	Transcript	ENSMUST00000122959.1	processed_transcript	-	-	-	-	-	-	-	-	-	rs46618309	1025	1	-	MGI	-	-	3	-	-	-	-	-	-	-	-	-	-
.	1:136433450-136433450	C	intron_variant,non_coding_transcript_variant	MODIFIER	Ddx59	ENSMUSG00000026404	Transcript	ENSMUST00000149783.1	retained_intron	-	1/1	-	-	-	-	-	-	-	rs46618309	-	1	-	MGI	-	-	3	-	-	-	-	-	-	-	-	-	-
.	1:136433457-136433457	G	intron_variant	MODIFIER	Ddx59	ENSMUSG00000026404	Transcript	ENSMUST00000027655.7	protein_coding	-	5/7	-	-	-	-	-	-	-	rs226890174	-	1	-	MGI	-	-	1	P1	-	-	-	-	-	-	-	-	-
.	1:136433457-136433457	G	downstream_gene_variant	MODIFIER	Ddx59	ENSMUSG00000026404	Transcript	ENSMUST00000122959.1	processed_transcript	-	-	-	-	-	-	-	-	-	rs226890174	1032	1	-	MGI	-	-	3	-	-	-	-	-	-	-	-	-	-
.	1:136433457-136433457	G	intron_variant,non_coding_transcript_variant	MODIFIER	Ddx59	ENSMUSG00000026404	Transcript	ENSMUST00000149783.1	retained_intron	-	1/1	-	-	-	-	-	-	-	rs226890174	-	1	-	MGI	-	-	3	-	-	-	-	-	-	-	-	-	-
.	1:136436122-136436122	C	intron_variant	MODIFIER	Ddx59	ENSMUSG00000026404	Transcript	ENSMUST00000027655.7	protein_coding	-	7/7	-	-	-	-	-	-	-	rs231321639	-	1	-	MGI	-	-	1	P1	-	-	-	-	-	-	-	-	-
.	1:136436122-136436122	C	downstream_gene_variant	MODIFIER	Ddx59	ENSMUSG00000026404	Transcript	ENSMUST00000122959.1	processed_transcript	-	-	-	-	-	-	-	-	-	rs231321639	3697	1	-	MGI	-	-	3	-	-	-	-	-	-	-	-	-	-
.	1:136436122-136436122	C	downstream_gene_variant	MODIFIER	Ddx59	ENSMUSG00000026404	Transcript	ENSMUST00000149783.1	retained_intron	-	-	-	-	-	-	-	-	-	rs231321639	2056	1	-	MGI	-	-	3	-	-	-	-	-	-	-	-	-	-
.	1:136436123-136436123	C	intron_variant	MODIFIER	Ddx59	ENSMUSG00000026404	Transcript	ENSMUST00000027655.7	protein_coding	-	7/7	-	-	-	-	-	-	-	rs251814837	-	1	-	MGI	-	-	1	P1	-	-	-	-	-	-	-	-	-
.	1:136436123-136436123	C	downstream_gene_variant	MODIFIER	Ddx59	ENSMUSG00000026404	Transcript	ENSMUST00000122959.1	processed_transcript	-	-	-	-	-	-	-	-	-	rs251814837	3698	1	-	MGI	-	-	3	-	-	-	-	-	-	-	-	-	-
.	1:136436123-136436123	C	downstream_gene_variant	MODIFIER	Ddx59	ENSMUSG00000026404	Transcript	ENSMUST00000149783.1	retained_intron	-	-	-	-	-	-	-	-	-	rs251814837	2057	1	-	MGI	-	-	3	-	-	-	-	-	-	-	-	-	-
.	1:136436146-136436146	T	intron_variant	MODIFIER	Ddx59	ENSMUSG00000026404	Transcript	ENSMUST00000027655.7	protein_coding	-	7/7	-	-	-	-	-	-	-	rs215185370	-	1	-	MGI	-	-	1	P1	-	-	-	-	-	-	-	-	-
.	1:136436146-136436146	T	downstream_gene_variant	MODIFIER	Ddx59	ENSMUSG00000026404	Transcript	ENSMUST00000122959.1	processed_transcript	-	-	-	-	-	-	-	-	-	rs215185370	3721	1	-	MGI	-	-	3	-	-	-	-	-	-	-	-	-	-
.	1:136436146-136436146	T	downstream_gene_variant	MODIFIER	Ddx59	ENSMUSG00000026404	Transcript	ENSMUST00000149783.1	retained_intron	-	-	-	-	-	-	-	-	-	rs215185370	2080	1	-	MGI	-	-	3	-	-	-	-	-	-	-	-	-	-
.	1:136436164-136436164	A	intron_variant	MODIFIER	Ddx59	ENSMUSG00000026404	Transcript	ENSMUST00000027655.7	protein_coding	-	7/7	-	-	-	-	-	-	-	rs260224557	-	1	-	MGI	-	-	1	P1	-	-	-	-	-	-	-	-	-
.	1:136436164-136436164	A	downstream_gene_variant	MODIFIER	Ddx59	ENSMUSG00000026404	Transcript	ENSMUST00000122959.1	processed_transcript	-	-	-	-	-	-	-	-	-	rs260224557	3739	1	-	MGI	-	-	3	-	-	-	-	-	-	-	-	-	-
.	1:136436164-136436164	A	downstream_gene_variant	MODIFIER	Ddx59	ENSMUSG00000026404	Transcript	ENSMUST00000149783.1	retained_intron	-	-	-	-	-	-	-	-	-	rs260224557	2098	1	-	MGI	-	-	3	-	-	-	-	-	-	-	-	-	-
.	1:136436372-136436372	C	intron_variant	MODIFIER	Ddx59	ENSMUSG00000026404	Transcript	ENSMUST00000027655.7	protein_coding	-	7/7	-	-	-	-	-	-	-	rs47432620	-	1	-	MGI	-	-	1	P1	-	-	-	-	-	-	-	-	-
.	1:136436372-136436372	C	downstream_gene_variant	MODIFIER	Ddx59	ENSMUSG00000026404	Transcript	ENSMUST00000122959.1	processed_transcript	-	-	-	-	-	-	-	-	-	rs47432620	3947	1	-	MGI	-	-	3	-	-	-	-	-	-	-	-	-	-
.	1:136436372-136436372	C	downstream_gene_variant	MODIFIER	Ddx59	ENSMUSG00000026404	Transcript	ENSMUST00000149783.1	retained_intron	-	-	-	-	-	-	-	-	-	rs47432620	2306	1	-	MGI	-	-	3	-	-	-	-	-	-	-	-	-	-
.	1:136438395-136438395	T	intron_variant	MODIFIER	Ddx59	ENSMUSG00000026404	Transcript	ENSMUST00000027655.7	protein_coding	-	7/7	-	-	-	-	-	-	-	-	-	1	-	MGI	-	-	1	P1	-	-	-	-	-	-	-	-	-
.	1:136438395-136438395	T	downstream_gene_variant	MODIFIER	Ddx59	ENSMUSG00000026404	Transcript	ENSMUST00000149783.1	retained_intron	-	-	-	-	-	-	-	-	-	-	4329	1	-	MGI	-	-	3	-	-	-	-	-	-	-	-	-	-
.	1:136438628-136438628	C	intron_variant	MODIFIER	Ddx59	ENSMUSG00000026404	Transcript	ENSMUST00000027655.7	protein_coding	-	7/7	-	-	-	-	-	-	-	rs212407693	-	1	-	MGI	-	-	1	P1	-	-	-	-	-	-	-	-	-
.	1:136438628-136438628	C	downstream_gene_variant	MODIFIER	Ddx59	ENSMUSG00000026404	Transcript	ENSMUST00000149783.1	retained_intron	-	-	-	-	-	-	-	-	-	rs212407693	4562	1	-	MGI	-	-	3	-	-	-	-	-	-	-	-	-	-
.	1:136438790-136438790	A	intron_variant	MODIFIER	Ddx59	ENSMUSG00000026404	Transcript	ENSMUST00000027655.7	protein_coding	-	7/7	-	-	-	-	-	-	-	rs253503887	-	1	-	MGI	-	-	1	P1	-	-	-	-	-	-	-	-	-
.	1:136438790-136438790	A	downstream_gene_variant	MODIFIER	Ddx59	ENSMUSG00000026404	Transcript	ENSMUST00000149783.1	retained_intron	-	-	-	-	-	-	-	-	-	rs253503887	4724	1	-	MGI	-	-	3	-	-	-	-	-	-	-	-	-	-
.	1:136439733-136439733	A	intron_variant	MODIFIER	Ddx59	ENSMUSG00000026404	Transcript	ENSMUST00000027655.7	protein_coding	-	7/7	-	-	-	-	-	-	-	-	-	1	-	MGI	-	-	1	P1	-	-	-	-	-	-	-	-	-
.	1:136440029-136440029	C	3_prime_UTR_variant	MODIFIER	Ddx59	ENSMUSG00000026404	Transcript	ENSMUST00000027655.7	protein_coding	8/8	-	-	-	2037	-	-	-	-	rs264678918	-	1	-	MGI	-	-	1	P1	-	-	-	-	-	-	-	-	-
.	1:136440414-136440414	G	downstream_gene_variant	MODIFIER	Ddx59	ENSMUSG00000026404	Transcript	ENSMUST00000027655.7	protein_coding	-	-	-	-	-	-	-	-	-	rs45920487	256	1	-	MGI	-	-	1	P1	-	-	-	-	-	-	-	-	-
.	1:136440436-136440436	A	downstream_gene_variant	MODIFIER	Ddx59	ENSMUSG00000026404	Transcript	ENSMUST00000027655.7	protein_coding	-	-	-	-	-	-	-	-	-	rs47250275	278	1	-	MGI	-	-	1	P1	-	-	-	-	-	-	-	-	-
.	1:136441069-136441069	A	downstream_gene_variant	MODIFIER	Ddx59	ENSMUSG00000026404	Transcript	ENSMUST00000027655.7	protein_coding	-	-	-	-	-	-	-	-	-	rs46704741	911	1	-	MGI	-	-	1	P1	-	-	-	-	-	-	-	-	-
.	1:136441069-136441069	A	regulatory_region_variant	MODIFIER	-	-	RegulatoryFeature	ENSMUSR00000012980	-	-	-	-	-	-	-	-	-	-	rs46704741	-	-	-	-	-	-	-	-	-	-	-	-	-	-	-	-	-
.	1:136441600-136441600	A	downstream_gene_variant	MODIFIER	Ddx59	ENSMUSG00000026404	Transcript	ENSMUST00000027655.7	protein_coding	-	-	-	-	-	-	-	-	-	rs259488533	1442	1	-	MGI	-	-	1	P1	-	-	-	-	-	-	-	-	-
.	1:136441600-136441600	A	regulatory_region_variant	MODIFIER	-	-	RegulatoryFeature	ENSMUSR00000488964	-	-	-	-	-	-	-	-	-	-	rs259488533	-	-	-	-	-	-	-	-	-	-	-	-	-	-	-	-	-
.	1:136441628-136441628	T	downstream_gene_variant	MODIFIER	Ddx59	ENSMUSG00000026404	Transcript	ENSMUST00000027655.7	protein_coding	-	-	-	-	-	-	-	-	-	rs582353823	1470	1	-	MGI	-	-	1	P1	-	-	-	-	-	-	-	-	-
.	1:136441818-136441818	C	downstream_gene_variant	MODIFIER	Ddx59	ENSMUSG00000026404	Transcript	ENSMUST00000027655.7	protein_coding	-	-	-	-	-	-	-	-	-	rs245963986	1660	1	-	MGI	-	-	1	P1	-	-	-	-	-	-	-	-	-
.	1:136441845-136441845	C	downstream_gene_variant	MODIFIER	Ddx59	ENSMUSG00000026404	Transcript	ENSMUST00000027655.7	protein_coding	-	-	-	-	-	-	-	-	-	rs260308332	1687	1	-	MGI	-	-	1	P1	-	-	-	-	-	-	-	-	-
.	1:136441936-136441936	T	downstream_gene_variant	MODIFIER	Ddx59	ENSMUSG00000026404	Transcript	ENSMUST00000027655.7	protein_coding	-	-	-	-	-	-	-	-	-	rs241460262	1778	1	-	MGI	-	-	1	P1	-	-	-	-	-	-	-	-	-
.	1:136442113-136442113	G	downstream_gene_variant	MODIFIER	Ddx59	ENSMUSG00000026404	Transcript	ENSMUST00000027655.7	protein_coding	-	-	-	-	-	-	-	-	-	rs255995513	1955	1	-	MGI	-	-	1	P1	-	-	-	-	-	-	-	-	-
.	1:136442129-136442129	T	downstream_gene_variant	MODIFIER	Ddx59	ENSMUSG00000026404	Transcript	ENSMUST00000027655.7	protein_coding	-	-	-	-	-	-	-	-	-	rs225161818	1971	1	-	MGI	-	-	1	P1	-	-	-	-	-	-	-	-	-
.	1:136442991-136442991	C	downstream_gene_variant	MODIFIER	Ddx59	ENSMUSG00000026404	Transcript	ENSMUST00000027655.7	protein_coding	-	-	-	-	-	-	-	-	-	rs48381183	2833	1	-	MGI	-	-	1	P1	-	-	-	-	-	-	-	-	-
.	1:136442991-136442991	C	regulatory_region_variant	MODIFIER	-	-	RegulatoryFeature	ENSMUSR00000012983	-	-	-	-	-	-	-	-	-	-	rs48381183	-	-	-	-	-	-	-	-	-	-	-	-	-	-	-	-	-
.	1:136443050-136443050	T	downstream_gene_variant	MODIFIER	Ddx59	ENSMUSG00000026404	Transcript	ENSMUST00000027655.7	protein_coding	-	-	-	-	-	-	-	-	-	rs218262349	2892	1	-	MGI	-	-	1	P1	-	-	-	-	-	-	-	-	-
.	1:136443050-136443050	T	regulatory_region_variant	MODIFIER	-	-	RegulatoryFeature	ENSMUSR00000012983	-	-	-	-	-	-	-	-	-	-	rs218262349	-	-	-	-	-	-	-	-	-	-	-	-	-	-	-	-	-
.	1:136443716-136443716	T	downstream_gene_variant	MODIFIER	Ddx59	ENSMUSG00000026404	Transcript	ENSMUST00000027655.7	protein_coding	-	-	-	-	-	-	-	-	-	rs239791883	3558	1	-	MGI	-	-	1	P1	-	-	-	-	-	-	-	-	-
.	1:136443716-136443716	T	regulatory_region_variant	MODIFIER	-	-	RegulatoryFeature	ENSMUSR00000012983	-	-	-	-	-	-	-	-	-	-	rs239791883	-	-	-	-	-	-	-	-	-	-	-	-	-	-	-	-	-
.	1:136443869-136443869	C	downstream_gene_variant	MODIFIER	Ddx59	ENSMUSG00000026404	Transcript	ENSMUST00000027655.7	protein_coding	-	-	-	-	-	-	-	-	-	rs45866063	3711	1	-	MGI	-	-	1	P1	-	-	-	-	-	-	-	-	-
.	1:136443869-136443869	C	regulatory_region_variant	MODIFIER	-	-	RegulatoryFeature	ENSMUSR00000012983	-	-	-	-	-	-	-	-	-	-	rs45866063	-	-	-	-	-	-	-	-	-	-	-	-	-	-	-	-	-
.	1:136444373-136444373	G	downstream_gene_variant	MODIFIER	Ddx59	ENSMUSG00000026404	Transcript	ENSMUST00000027655.7	protein_coding	-	-	-	-	-	-	-	-	-	rs48072135	4215	1	-	MGI	-	-	1	P1	-	-	-	-	-	-	-	-	-
.	1:136444373-136444373	G	regulatory_region_variant	MODIFIER	-	-	RegulatoryFeature	ENSMUSR00000012983	-	-	-	-	-	-	-	-	-	-	rs48072135	-	-	-	-	-	-	-	-	-	-	-	-	-	-	-	-	-
.	1:136445044-136445044	C	downstream_gene_variant	MODIFIER	Ddx59	ENSMUSG00000026404	Transcript	ENSMUST00000027655.7	protein_coding	-	-	-	-	-	-	-	-	-	rs48717942	4886	1	-	MGI	-	-	1	P1	-	-	-	-	-	-	-	-	-
.	1:136445044-136445044	C	regulatory_region_variant	MODIFIER	-	-	RegulatoryFeature	ENSMUSR00000012983	-	-	-	-	-	-	-	-	-	-	rs48717942	-	-	-	-	-	-	-	-	-	-	-	-	-	-	-	-	-
.	1:136445072-136445072	C	downstream_gene_variant	MODIFIER	Ddx59	ENSMUSG00000026404	Transcript	ENSMUST00000027655.7	protein_coding	-	-	-	-	-	-	-	-	-	rs46032846	4914	1	-	MGI	-	-	1	P1	-	-	-	-	-	-	-	-	-
.	1:136445072-136445072	C	regulatory_region_variant	MODIFIER	-	-	RegulatoryFeature	ENSMUSR00000012983	-	-	-	-	-	-	-	-	-	-	rs46032846	-	-	-	-	-	-	-	-	-	-	-	-	-	-	-	-	-
.	1:136447049-136447049	A	intergenic_variant	MODIFIER	-	-	-	-	-	-	-	-	-	-	-	-	-	-	rs263468639	-	-	-	-	-	-	-	-	-	-	-	-	-	-	-	-	-
.	1:136447304-136447304	G	intergenic_variant	MODIFIER	-	-	-	-	-	-	-	-	-	-	-	-	-	-	-	-	-	-	-	-	-	-	-	-	-	-	-	-	-	-	-	-
.	1:136447437-136447437	G	intergenic_variant	MODIFIER	-	-	-	-	-	-	-	-	-	-	-	-	-	-	rs32694659	-	-	-	-	-	-	-	-	-	-	-	-	-	-	-	-	-
.	1:136449364-136449364	C	intergenic_variant	MODIFIER	-	-	-	-	-	-	-	-	-	-	-	-	-	-	rs49805945	-	-	-	-	-	-	-	-	-	-	-	-	-	-	-	-	-
.	1:136449523-136449523	T	intergenic_variant	MODIFIER	-	-	-	-	-	-	-	-	-	-	-	-	-	-	rs585902518	-	-	-	-	-	-	-	-	-	-	-	-	-	-	-	-	-
.	1:136450074-136450074	A	intergenic_variant	MODIFIER	-	-	-	-	-	-	-	-	-	-	-	-	-	-	rs256713756	-	-	-	-	-	-	-	-	-	-	-	-	-	-	-	-	-
.	1:136450128-136450128	A	intergenic_variant	MODIFIER	-	-	-	-	-	-	-	-	-	-	-	-	-	-	rs578960206	-	-	-	-	-	-	-	-	-	-	-	-	-	-	-	-	-
.	1:136453624-136453624	C	intergenic_variant	MODIFIER	-	-	-	-	-	-	-	-	-	-	-	-	-	-	rs49515431	-	-	-	-	-	-	-	-	-	-	-	-	-	-	-	-	-
.	1:136454171-136454171	A	intergenic_variant	MODIFIER	-	-	-	-	-	-	-	-	-	-	-	-	-	-	rs216617647	-	-	-	-	-	-	-	-	-	-	-	-	-	-	-	-	-
.	1:136454342-136454342	T	intergenic_variant	MODIFIER	-	-	-	-	-	-	-	-	-	-	-	-	-	-	rs236407745	-	-	-	-	-	-	-	-	-	-	-	-	-	-	-	-	-
.	1:136454343-136454343	G	intergenic_variant	MODIFIER	-	-	-	-	-	-	-	-	-	-	-	-	-	-	rs50186749	-	-	-	-	-	-	-	-	-	-	-	-	-	-	-	-	-
.	1:136454370-136454370	T	intergenic_variant	MODIFIER	-	-	-	-	-	-	-	-	-	-	-	-	-	-	rs45917192	-	-	-	-	-	-	-	-	-	-	-	-	-	-	-	-	-
.	1:136454557-136454557	T	intergenic_variant	MODIFIER	-	-	-	-	-	-	-	-	-	-	-	-	-	-	-	-	-	-	-	-	-	-	-	-	-	-	-	-	-	-	-	-
.	1:136454931-136454931	T	intergenic_variant	MODIFIER	-	-	-	-	-	-	-	-	-	-	-	-	-	-	rs252517638	-	-	-	-	-	-	-	-	-	-	-	-	-	-	-	-	-
.	1:136454957-136454957	C	intergenic_variant	MODIFIER	-	-	-	-	-	-	-	-	-	-	-	-	-	-	-	-	-	-	-	-	-	-	-	-	-	-	-	-	-	-	-	-
.	1:136454980-136454980	T	intergenic_variant	MODIFIER	-	-	-	-	-	-	-	-	-	-	-	-	-	-	rs50866272	-	-	-	-	-	-	-	-	-	-	-	-	-	-	-	-	-
.	1:136456707-136456707	G	intergenic_variant	MODIFIER	-	-	-	-	-	-	-	-	-	-	-	-	-	-	rs49474284	-	-	-	-	-	-	-	-	-	-	-	-	-	-	-	-	-
.	1:136457406-136457406	T	intergenic_variant	MODIFIER	-	-	-	-	-	-	-	-	-	-	-	-	-	-	rs47038485	-	-	-	-	-	-	-	-	-	-	-	-	-	-	-	-	-
.	1:136460314-136460314	T	intergenic_variant	MODIFIER	-	-	-	-	-	-	-	-	-	-	-	-	-	-	rs49555241	-	-	-	-	-	-	-	-	-	-	-	-	-	-	-	-	-
.	1:136461458-136461458	T	upstream_gene_variant	MODIFIER	Kif14	ENSMUSG00000041498	Transcript	ENSMUST00000187963.6	retained_intron	-	-	-	-	-	-	-	-	-	rs253890895	4885	1	-	MGI	-	-	5	-	-	-	-	-	-	-	-	-	-
.	1:136461600-136461600	G	upstream_gene_variant	MODIFIER	Kif14	ENSMUSG00000041498	Transcript	ENSMUST00000187963.6	retained_intron	-	-	-	-	-	-	-	-	-	rs222911492	4743	1	-	MGI	-	-	5	-	-	-	-	-	-	-	-	-	-
.	1:136461611-136461611	A	upstream_gene_variant	MODIFIER	Kif14	ENSMUSG00000041498	Transcript	ENSMUST00000187963.6	retained_intron	-	-	-	-	-	-	-	-	-	rs237277133	4732	1	-	MGI	-	-	5	-	-	-	-	-	-	-	-	-	-
.	1:136461655-136461655	A	upstream_gene_variant	MODIFIER	Kif14	ENSMUSG00000041498	Transcript	ENSMUST00000187963.6	retained_intron	-	-	-	-	-	-	-	-	-	rs258015186	4688	1	-	MGI	-	-	5	-	-	-	-	-	-	-	-	-	-
.	1:136461691-136461691	A	upstream_gene_variant	MODIFIER	Kif14	ENSMUSG00000041498	Transcript	ENSMUST00000187963.6	retained_intron	-	-	-	-	-	-	-	-	-	rs226682693	4652	1	-	MGI	-	-	5	-	-	-	-	-	-	-	-	-	-
.	1:136461724-136461724	A	upstream_gene_variant	MODIFIER	Kif14	ENSMUSG00000041498	Transcript	ENSMUST00000187963.6	retained_intron	-	-	-	-	-	-	-	-	-	rs247425552	4619	1	-	MGI	-	-	5	-	-	-	-	-	-	-	-	-	-
.	1:136461725-136461725	T	upstream_gene_variant	MODIFIER	Kif14	ENSMUSG00000041498	Transcript	ENSMUST00000187963.6	retained_intron	-	-	-	-	-	-	-	-	-	rs265909153	4618	1	-	MGI	-	-	5	-	-	-	-	-	-	-	-	-	-
.	1:136461864-136461864	A	upstream_gene_variant	MODIFIER	Kif14	ENSMUSG00000041498	Transcript	ENSMUST00000187963.6	retained_intron	-	-	-	-	-	-	-	-	-	rs228895647	4479	1	-	MGI	-	-	5	-	-	-	-	-	-	-	-	-	-
.	1:136462274-136462274	C	upstream_gene_variant	MODIFIER	Kif14	ENSMUSG00000041498	Transcript	ENSMUST00000187963.6	retained_intron	-	-	-	-	-	-	-	-	-	rs215455410	4069	1	-	MGI	-	-	5	-	-	-	-	-	-	-	-	-	-
.	1:136462451-136462451	C	upstream_gene_variant	MODIFIER	Kif14	ENSMUSG00000041498	Transcript	ENSMUST00000187963.6	retained_intron	-	-	-	-	-	-	-	-	-	rs31960624	3892	1	-	MGI	-	-	5	-	-	-	-	-	-	-	-	-	-
.	1:136462451-136462451	C	regulatory_region_variant	MODIFIER	-	-	RegulatoryFeature	ENSMUSR00000488967	-	-	-	-	-	-	-	-	-	-	rs31960624	-	-	-	-	-	-	-	-	-	-	-	-	-	-	-	-	-
.	1:136463078-136463078	T	upstream_gene_variant	MODIFIER	Kif14	ENSMUSG00000041498	Transcript	ENSMUST00000047817.11	protein_coding	-	-	-	-	-	-	-	-	-	rs258183197	4880	1	-	MGI	-	-	5	A2	-	-	-	-	-	-	-	-	-
.	1:136463078-136463078	T	upstream_gene_variant	MODIFIER	Kif14	ENSMUSG00000041498	Transcript	ENSMUST00000187963.6	retained_intron	-	-	-	-	-	-	-	-	-	rs258183197	3265	1	-	MGI	-	-	5	-	-	-	-	-	-	-	-	-	-
.	1:136463078-136463078	T	upstream_gene_variant	MODIFIER	Kif14	ENSMUSG00000041498	Transcript	ENSMUST00000189413.6	protein_coding	-	-	-	-	-	-	-	-	-	rs258183197	4857	1	-	MGI	-	-	1	P2	-	-	-	-	-	-	-	-	-
.	1:136463078-136463078	T	upstream_gene_variant	MODIFIER	Kif14	ENSMUSG00000041498	Transcript	ENSMUST00000201676.3	nonsense_mediated_decay	-	-	-	-	-	-	-	-	-	rs258183197	4857	1	-	MGI	-	-	5	-	-	-	-	-	-	-	-	-	-
.	1:136463106-136463106	G	upstream_gene_variant	MODIFIER	Kif14	ENSMUSG00000041498	Transcript	ENSMUST00000047817.11	protein_coding	-	-	-	-	-	-	-	-	-	-	4852	1	-	MGI	-	-	5	A2	-	-	-	-	-	-	-	-	-
.	1:136463106-136463106	G	upstream_gene_variant	MODIFIER	Kif14	ENSMUSG00000041498	Transcript	ENSMUST00000187963.6	retained_intron	-	-	-	-	-	-	-	-	-	-	3237	1	-	MGI	-	-	5	-	-	-	-	-	-	-	-	-	-
.	1:136463106-136463106	G	upstream_gene_variant	MODIFIER	Kif14	ENSMUSG00000041498	Transcript	ENSMUST00000189413.6	protein_coding	-	-	-	-	-	-	-	-	-	-	4829	1	-	MGI	-	-	1	P2	-	-	-	-	-	-	-	-	-
.	1:136463106-136463106	G	upstream_gene_variant	MODIFIER	Kif14	ENSMUSG00000041498	Transcript	ENSMUST00000201676.3	nonsense_mediated_decay	-	-	-	-	-	-	-	-	-	-	4829	1	-	MGI	-	-	5	-	-	-	-	-	-	-	-	-	-
.	1:136463656-136463656	T	upstream_gene_variant	MODIFIER	Kif14	ENSMUSG00000041498	Transcript	ENSMUST00000047817.11	protein_coding	-	-	-	-	-	-	-	-	-	-	4302	1	-	MGI	-	-	5	A2	-	-	-	-	-	-	-	-	-
.	1:136463656-136463656	T	upstream_gene_variant	MODIFIER	Kif14	ENSMUSG00000041498	Transcript	ENSMUST00000187963.6	retained_intron	-	-	-	-	-	-	-	-	-	-	2687	1	-	MGI	-	-	5	-	-	-	-	-	-	-	-	-	-
.	1:136463656-136463656	T	upstream_gene_variant	MODIFIER	Kif14	ENSMUSG00000041498	Transcript	ENSMUST00000189413.6	protein_coding	-	-	-	-	-	-	-	-	-	-	4279	1	-	MGI	-	-	1	P2	-	-	-	-	-	-	-	-	-
.	1:136463656-136463656	T	upstream_gene_variant	MODIFIER	Kif14	ENSMUSG00000041498	Transcript	ENSMUST00000201676.3	nonsense_mediated_decay	-	-	-	-	-	-	-	-	-	-	4279	1	-	MGI	-	-	5	-	-	-	-	-	-	-	-	-	-
.	1:136463969-136463969	C	upstream_gene_variant	MODIFIER	Kif14	ENSMUSG00000041498	Transcript	ENSMUST00000047817.11	protein_coding	-	-	-	-	-	-	-	-	-	rs48955260	3989	1	-	MGI	-	-	5	A2	-	-	-	-	-	-	-	-	-
.	1:136463969-136463969	C	upstream_gene_variant	MODIFIER	Kif14	ENSMUSG00000041498	Transcript	ENSMUST00000187963.6	retained_intron	-	-	-	-	-	-	-	-	-	rs48955260	2374	1	-	MGI	-	-	5	-	-	-	-	-	-	-	-	-	-
.	1:136463969-136463969	C	upstream_gene_variant	MODIFIER	Kif14	ENSMUSG00000041498	Transcript	ENSMUST00000189413.6	protein_coding	-	-	-	-	-	-	-	-	-	rs48955260	3966	1	-	MGI	-	-	1	P2	-	-	-	-	-	-	-	-	-
.	1:136463969-136463969	C	upstream_gene_variant	MODIFIER	Kif14	ENSMUSG00000041498	Transcript	ENSMUST00000201676.3	nonsense_mediated_decay	-	-	-	-	-	-	-	-	-	rs48955260	3966	1	-	MGI	-	-	5	-	-	-	-	-	-	-	-	-	-
.	1:136464461-136464461	C	upstream_gene_variant	MODIFIER	Kif14	ENSMUSG00000041498	Transcript	ENSMUST00000047817.11	protein_coding	-	-	-	-	-	-	-	-	-	-	3497	1	-	MGI	-	-	5	A2	-	-	-	-	-	-	-	-	-
.	1:136464461-136464461	C	upstream_gene_variant	MODIFIER	Kif14	ENSMUSG00000041498	Transcript	ENSMUST00000187963.6	retained_intron	-	-	-	-	-	-	-	-	-	-	1882	1	-	MGI	-	-	5	-	-	-	-	-	-	-	-	-	-
.	1:136464461-136464461	C	upstream_gene_variant	MODIFIER	Kif14	ENSMUSG00000041498	Transcript	ENSMUST00000189413.6	protein_coding	-	-	-	-	-	-	-	-	-	-	3474	1	-	MGI	-	-	1	P2	-	-	-	-	-	-	-	-	-
.	1:136464461-136464461	C	upstream_gene_variant	MODIFIER	Kif14	ENSMUSG00000041498	Transcript	ENSMUST00000201158.1	retained_intron	-	-	-	-	-	-	-	-	-	-	4542	1	-	MGI	-	-	3	-	-	-	-	-	-	-	-	-	-
.	1:136464461-136464461	C	upstream_gene_variant	MODIFIER	Kif14	ENSMUSG00000041498	Transcript	ENSMUST00000201676.3	nonsense_mediated_decay	-	-	-	-	-	-	-	-	-	-	3474	1	-	MGI	-	-	5	-	-	-	-	-	-	-	-	-	-
.	1:136466008-136466008	T	upstream_gene_variant	MODIFIER	Kif14	ENSMUSG00000041498	Transcript	ENSMUST00000047817.11	protein_coding	-	-	-	-	-	-	-	-	-	-	1950	1	-	MGI	-	-	5	A2	-	-	-	-	-	-	-	-	-
.	1:136466008-136466008	T	upstream_gene_variant	MODIFIER	Kif14	ENSMUSG00000041498	Transcript	ENSMUST00000187963.6	retained_intron	-	-	-	-	-	-	-	-	-	-	335	1	-	MGI	-	-	5	-	-	-	-	-	-	-	-	-	-
.	1:136466008-136466008	T	upstream_gene_variant	MODIFIER	Kif14	ENSMUSG00000041498	Transcript	ENSMUST00000189413.6	protein_coding	-	-	-	-	-	-	-	-	-	-	1927	1	-	MGI	-	-	1	P2	-	-	-	-	-	-	-	-	-
.	1:136466008-136466008	T	upstream_gene_variant	MODIFIER	Kif14	ENSMUSG00000041498	Transcript	ENSMUST00000201158.1	retained_intron	-	-	-	-	-	-	-	-	-	-	2995	1	-	MGI	-	-	3	-	-	-	-	-	-	-	-	-	-
.	1:136466008-136466008	T	upstream_gene_variant	MODIFIER	Kif14	ENSMUSG00000041498	Transcript	ENSMUST00000201676.3	nonsense_mediated_decay	-	-	-	-	-	-	-	-	-	-	1927	1	-	MGI	-	-	5	-	-	-	-	-	-	-	-	-	-
.	1:136466008-136466008	T	regulatory_region_variant	MODIFIER	-	-	RegulatoryFeature	ENSMUSR00000012991	-	-	-	-	-	-	-	-	-	-	-	-	-	-	-	-	-	-	-	-	-	-	-	-	-	-	-	-
.	1:136466049-136466049	G	upstream_gene_variant	MODIFIER	Kif14	ENSMUSG00000041498	Transcript	ENSMUST00000047817.11	protein_coding	-	-	-	-	-	-	-	-	-	rs48392159	1909	1	-	MGI	-	-	5	A2	-	-	-	-	-	-	-	-	-
.	1:136466049-136466049	G	upstream_gene_variant	MODIFIER	Kif14	ENSMUSG00000041498	Transcript	ENSMUST00000187963.6	retained_intron	-	-	-	-	-	-	-	-	-	rs48392159	294	1	-	MGI	-	-	5	-	-	-	-	-	-	-	-	-	-
.	1:136466049-136466049	G	upstream_gene_variant	MODIFIER	Kif14	ENSMUSG00000041498	Transcript	ENSMUST00000189413.6	protein_coding	-	-	-	-	-	-	-	-	-	rs48392159	1886	1	-	MGI	-	-	1	P2	-	-	-	-	-	-	-	-	-
.	1:136466049-136466049	G	upstream_gene_variant	MODIFIER	Kif14	ENSMUSG00000041498	Transcript	ENSMUST00000201158.1	retained_intron	-	-	-	-	-	-	-	-	-	rs48392159	2954	1	-	MGI	-	-	3	-	-	-	-	-	-	-	-	-	-
.	1:136466049-136466049	G	upstream_gene_variant	MODIFIER	Kif14	ENSMUSG00000041498	Transcript	ENSMUST00000201676.3	nonsense_mediated_decay	-	-	-	-	-	-	-	-	-	rs48392159	1886	1	-	MGI	-	-	5	-	-	-	-	-	-	-	-	-	-
.	1:136466049-136466049	G	regulatory_region_variant	MODIFIER	-	-	RegulatoryFeature	ENSMUSR00000012991	-	-	-	-	-	-	-	-	-	-	rs48392159	-	-	-	-	-	-	-	-	-	-	-	-	-	-	-	-	-
.	1:136466053-136466053	T	upstream_gene_variant	MODIFIER	Kif14	ENSMUSG00000041498	Transcript	ENSMUST00000047817.11	protein_coding	-	-	-	-	-	-	-	-	-	rs226459969	1905	1	-	MGI	-	-	5	A2	-	-	-	-	-	-	-	-	-
.	1:136466053-136466053	T	upstream_gene_variant	MODIFIER	Kif14	ENSMUSG00000041498	Transcript	ENSMUST00000187963.6	retained_intron	-	-	-	-	-	-	-	-	-	rs226459969	290	1	-	MGI	-	-	5	-	-	-	-	-	-	-	-	-	-
.	1:136466053-136466053	T	upstream_gene_variant	MODIFIER	Kif14	ENSMUSG00000041498	Transcript	ENSMUST00000189413.6	protein_coding	-	-	-	-	-	-	-	-	-	rs226459969	1882	1	-	MGI	-	-	1	P2	-	-	-	-	-	-	-	-	-
.	1:136466053-136466053	T	upstream_gene_variant	MODIFIER	Kif14	ENSMUSG00000041498	Transcript	ENSMUST00000201158.1	retained_intron	-	-	-	-	-	-	-	-	-	rs226459969	2950	1	-	MGI	-	-	3	-	-	-	-	-	-	-	-	-	-
.	1:136466053-136466053	T	upstream_gene_variant	MODIFIER	Kif14	ENSMUSG00000041498	Transcript	ENSMUST00000201676.3	nonsense_mediated_decay	-	-	-	-	-	-	-	-	-	rs226459969	1882	1	-	MGI	-	-	5	-	-	-	-	-	-	-	-	-	-
.	1:136466053-136466053	T	regulatory_region_variant	MODIFIER	-	-	RegulatoryFeature	ENSMUSR00000012991	-	-	-	-	-	-	-	-	-	-	rs226459969	-	-	-	-	-	-	-	-	-	-	-	-	-	-	-	-	-
.	1:136466865-136466865	A	upstream_gene_variant	MODIFIER	Kif14	ENSMUSG00000041498	Transcript	ENSMUST00000047817.11	protein_coding	-	-	-	-	-	-	-	-	-	-	1093	1	-	MGI	-	-	5	A2	-	-	-	-	-	-	-	-	abnormal_cerebellar_cortex_morphology+MGI+ENSMUSG00000041498,abnormal_cerebellar_granule_cell_migration+MGI+ENSMUSG00000041498,abnormal_cerebral_cortex_morphology+MGI+ENSMUSG00000041498,abnormal_gait+MGI+ENSMUSG00000041498,abnormal_hippocampus_morphology+MGI+ENSMUSG00000041498,abnormal_locomotor_coordination+MGI+ENSMUSG00000041498,abnormal_motor_capabilities/coordination/movement+MGI+ENSMUSG00000041498,abnormal_olfactory_bulb_morphology+MGI+ENSMUSG00000041498,abnormal_oligodendrocyte_physiology+MGI+ENSMUSG00000041498,abnormal_Purkinje_cell_dendrite_morphology+MGI+ENSMUSG00000041498,abnormal_spinal_cord_morphology+MGI+ENSMUSG00000041498,ataxia+MGI+ENSMUSG00000041498,cerebellum_hypoplasia+MGI+ENSMUSG00000041498,decreased_body_size+MGI+ENSMUSG00000041498,decreased_body_weight+MGI+ENSMUSG00000041498,decreased_brain_size+MGI+ENSMUSG00000041498,decreased_brain_weight+MGI+ENSMUSG00000041498,decreased_cell_proliferation+MGI+ENSMUSG00000041498,demyelination+MGI+ENSMUSG00000041498,ectopic_cerebral_cortex_pyramidal_cells+MGI+ENSMUSG00000041498,ectopic_Purkinje_cell+MGI+ENSMUSG00000041498,flat_head+MGI+ENSMUSG00000041498,impaired_balance+MGI+ENSMUSG00000041498,increased_apoptosis+MGI+ENSMUSG00000041498,microcephaly+MGI+ENSMUSG00000041498,optic_nerve_hypoplasia+MGI+ENSMUSG00000041498,postnatal_lethality__complete_penetrance+MGI+ENSMUSG00000041498,slow_postnatal_weight_gain+MGI+ENSMUSG00000041498,small_olfactory_bulb+MGI+ENSMUSG00000041498,thin_cerebral_cortex+MGI+ENSMUSG00000041498,tremors+MGI+ENSMUSG00000041498,weakness+MGI+ENSMUSG00000041498
.	1:136466865-136466865	A	intron_variant,non_coding_transcript_variant	MODIFIER	Kif14	ENSMUSG00000041498	Transcript	ENSMUST00000187963.6	retained_intron	-	1/14	-	-	-	-	-	-	-	-	-	1	-	MGI	-	-	5	-	-	-	-	-	-	-	-	-	abnormal_cerebellar_cortex_morphology+MGI+ENSMUSG00000041498,abnormal_cerebellar_granule_cell_migration+MGI+ENSMUSG00000041498,abnormal_cerebral_cortex_morphology+MGI+ENSMUSG00000041498,abnormal_gait+MGI+ENSMUSG00000041498,abnormal_hippocampus_morphology+MGI+ENSMUSG00000041498,abnormal_locomotor_coordination+MGI+ENSMUSG00000041498,abnormal_motor_capabilities/coordination/movement+MGI+ENSMUSG00000041498,abnormal_olfactory_bulb_morphology+MGI+ENSMUSG00000041498,abnormal_oligodendrocyte_physiology+MGI+ENSMUSG00000041498,abnormal_Purkinje_cell_dendrite_morphology+MGI+ENSMUSG00000041498,abnormal_spinal_cord_morphology+MGI+ENSMUSG00000041498,ataxia+MGI+ENSMUSG00000041498,cerebellum_hypoplasia+MGI+ENSMUSG00000041498,decreased_body_size+MGI+ENSMUSG00000041498,decreased_body_weight+MGI+ENSMUSG00000041498,decreased_brain_size+MGI+ENSMUSG00000041498,decreased_brain_weight+MGI+ENSMUSG00000041498,decreased_cell_proliferation+MGI+ENSMUSG00000041498,demyelination+MGI+ENSMUSG00000041498,ectopic_cerebral_cortex_pyramidal_cells+MGI+ENSMUSG00000041498,ectopic_Purkinje_cell+MGI+ENSMUSG00000041498,flat_head+MGI+ENSMUSG00000041498,impaired_balance+MGI+ENSMUSG00000041498,increased_apoptosis+MGI+ENSMUSG00000041498,microcephaly+MGI+ENSMUSG00000041498,optic_nerve_hypoplasia+MGI+ENSMUSG00000041498,postnatal_lethality__complete_penetrance+MGI+ENSMUSG00000041498,slow_postnatal_weight_gain+MGI+ENSMUSG00000041498,small_olfactory_bulb+MGI+ENSMUSG00000041498,thin_cerebral_cortex+MGI+ENSMUSG00000041498,tremors+MGI+ENSMUSG00000041498,weakness+MGI+ENSMUSG00000041498
.	1:136466865-136466865	A	upstream_gene_variant	MODIFIER	Kif14	ENSMUSG00000041498	Transcript	ENSMUST00000189413.6	protein_coding	-	-	-	-	-	-	-	-	-	-	1070	1	-	MGI	-	-	1	P2	-	-	-	-	-	-	-	-	abnormal_cerebellar_cortex_morphology+MGI+ENSMUSG00000041498,abnormal_cerebellar_granule_cell_migration+MGI+ENSMUSG00000041498,abnormal_cerebral_cortex_morphology+MGI+ENSMUSG00000041498,abnormal_gait+MGI+ENSMUSG00000041498,abnormal_hippocampus_morphology+MGI+ENSMUSG00000041498,abnormal_locomotor_coordination+MGI+ENSMUSG00000041498,abnormal_motor_capabilities/coordination/movement+MGI+ENSMUSG00000041498,abnormal_olfactory_bulb_morphology+MGI+ENSMUSG00000041498,abnormal_oligodendrocyte_physiology+MGI+ENSMUSG00000041498,abnormal_Purkinje_cell_dendrite_morphology+MGI+ENSMUSG00000041498,abnormal_spinal_cord_morphology+MGI+ENSMUSG00000041498,ataxia+MGI+ENSMUSG00000041498,cerebellum_hypoplasia+MGI+ENSMUSG00000041498,decreased_body_size+MGI+ENSMUSG00000041498,decreased_body_weight+MGI+ENSMUSG00000041498,decreased_brain_size+MGI+ENSMUSG00000041498,decreased_brain_weight+MGI+ENSMUSG00000041498,decreased_cell_proliferation+MGI+ENSMUSG00000041498,demyelination+MGI+ENSMUSG00000041498,ectopic_cerebral_cortex_pyramidal_cells+MGI+ENSMUSG00000041498,ectopic_Purkinje_cell+MGI+ENSMUSG00000041498,flat_head+MGI+ENSMUSG00000041498,impaired_balance+MGI+ENSMUSG00000041498,increased_apoptosis+MGI+ENSMUSG00000041498,microcephaly+MGI+ENSMUSG00000041498,optic_nerve_hypoplasia+MGI+ENSMUSG00000041498,postnatal_lethality__complete_penetrance+MGI+ENSMUSG00000041498,slow_postnatal_weight_gain+MGI+ENSMUSG00000041498,small_olfactory_bulb+MGI+ENSMUSG00000041498,thin_cerebral_cortex+MGI+ENSMUSG00000041498,tremors+MGI+ENSMUSG00000041498,weakness+MGI+ENSMUSG00000041498
.	1:136466865-136466865	A	upstream_gene_variant	MODIFIER	Kif14	ENSMUSG00000041498	Transcript	ENSMUST00000201158.1	retained_intron	-	-	-	-	-	-	-	-	-	-	2138	1	-	MGI	-	-	3	-	-	-	-	-	-	-	-	-	abnormal_cerebellar_cortex_morphology+MGI+ENSMUSG00000041498,abnormal_cerebellar_granule_cell_migration+MGI+ENSMUSG00000041498,abnormal_cerebral_cortex_morphology+MGI+ENSMUSG00000041498,abnormal_gait+MGI+ENSMUSG00000041498,abnormal_hippocampus_morphology+MGI+ENSMUSG00000041498,abnormal_locomotor_coordination+MGI+ENSMUSG00000041498,abnormal_motor_capabilities/coordination/movement+MGI+ENSMUSG00000041498,abnormal_olfactory_bulb_morphology+MGI+ENSMUSG00000041498,abnormal_oligodendrocyte_physiology+MGI+ENSMUSG00000041498,abnormal_Purkinje_cell_dendrite_morphology+MGI+ENSMUSG00000041498,abnormal_spinal_cord_morphology+MGI+ENSMUSG00000041498,ataxia+MGI+ENSMUSG00000041498,cerebellum_hypoplasia+MGI+ENSMUSG00000041498,decreased_body_size+MGI+ENSMUSG00000041498,decreased_body_weight+MGI+ENSMUSG00000041498,decreased_brain_size+MGI+ENSMUSG00000041498,decreased_brain_weight+MGI+ENSMUSG00000041498,decreased_cell_proliferation+MGI+ENSMUSG00000041498,demyelination+MGI+ENSMUSG00000041498,ectopic_cerebral_cortex_pyramidal_cells+MGI+ENSMUSG00000041498,ectopic_Purkinje_cell+MGI+ENSMUSG00000041498,flat_head+MGI+ENSMUSG00000041498,impaired_balance+MGI+ENSMUSG00000041498,increased_apoptosis+MGI+ENSMUSG00000041498,microcephaly+MGI+ENSMUSG00000041498,optic_nerve_hypoplasia+MGI+ENSMUSG00000041498,postnatal_lethality__complete_penetrance+MGI+ENSMUSG00000041498,slow_postnatal_weight_gain+MGI+ENSMUSG00000041498,small_olfactory_bulb+MGI+ENSMUSG00000041498,thin_cerebral_cortex+MGI+ENSMUSG00000041498,tremors+MGI+ENSMUSG00000041498,weakness+MGI+ENSMUSG00000041498
.	1:136466865-136466865	A	upstream_gene_variant	MODIFIER	Kif14	ENSMUSG00000041498	Transcript	ENSMUST00000201676.3	nonsense_mediated_decay	-	-	-	-	-	-	-	-	-	-	1070	1	-	MGI	-	-	5	-	-	-	-	-	-	-	-	-	abnormal_cerebellar_cortex_morphology+MGI+ENSMUSG00000041498,abnormal_cerebellar_granule_cell_migration+MGI+ENSMUSG00000041498,abnormal_cerebral_cortex_morphology+MGI+ENSMUSG00000041498,abnormal_gait+MGI+ENSMUSG00000041498,abnormal_hippocampus_morphology+MGI+ENSMUSG00000041498,abnormal_locomotor_coordination+MGI+ENSMUSG00000041498,abnormal_motor_capabilities/coordination/movement+MGI+ENSMUSG00000041498,abnormal_olfactory_bulb_morphology+MGI+ENSMUSG00000041498,abnormal_oligodendrocyte_physiology+MGI+ENSMUSG00000041498,abnormal_Purkinje_cell_dendrite_morphology+MGI+ENSMUSG00000041498,abnormal_spinal_cord_morphology+MGI+ENSMUSG00000041498,ataxia+MGI+ENSMUSG00000041498,cerebellum_hypoplasia+MGI+ENSMUSG00000041498,decreased_body_size+MGI+ENSMUSG00000041498,decreased_body_weight+MGI+ENSMUSG00000041498,decreased_brain_size+MGI+ENSMUSG00000041498,decreased_brain_weight+MGI+ENSMUSG00000041498,decreased_cell_proliferation+MGI+ENSMUSG00000041498,demyelination+MGI+ENSMUSG00000041498,ectopic_cerebral_cortex_pyramidal_cells+MGI+ENSMUSG00000041498,ectopic_Purkinje_cell+MGI+ENSMUSG00000041498,flat_head+MGI+ENSMUSG00000041498,impaired_balance+MGI+ENSMUSG00000041498,increased_apoptosis+MGI+ENSMUSG00000041498,microcephaly+MGI+ENSMUSG00000041498,optic_nerve_hypoplasia+MGI+ENSMUSG00000041498,postnatal_lethality__complete_penetrance+MGI+ENSMUSG00000041498,slow_postnatal_weight_gain+MGI+ENSMUSG00000041498,small_olfactory_bulb+MGI+ENSMUSG00000041498,thin_cerebral_cortex+MGI+ENSMUSG00000041498,tremors+MGI+ENSMUSG00000041498,weakness+MGI+ENSMUSG00000041498
.	1:136466865-136466865	A	regulatory_region_variant	MODIFIER	-	-	RegulatoryFeature	ENSMUSR00000012991	-	-	-	-	-	-	-	-	-	-	-	-	-	-	-	-	-	-	-	-	-	-	-	-	-	-	-	abnormal_cerebellar_cortex_morphology+MGI+ENSMUSG00000041498,abnormal_cerebellar_granule_cell_migration+MGI+ENSMUSG00000041498,abnormal_cerebral_cortex_morphology+MGI+ENSMUSG00000041498,abnormal_gait+MGI+ENSMUSG00000041498,abnormal_hippocampus_morphology+MGI+ENSMUSG00000041498,abnormal_locomotor_coordination+MGI+ENSMUSG00000041498,abnormal_motor_capabilities/coordination/movement+MGI+ENSMUSG00000041498,abnormal_olfactory_bulb_morphology+MGI+ENSMUSG00000041498,abnormal_oligodendrocyte_physiology+MGI+ENSMUSG00000041498,abnormal_Purkinje_cell_dendrite_morphology+MGI+ENSMUSG00000041498,abnormal_spinal_cord_morphology+MGI+ENSMUSG00000041498,ataxia+MGI+ENSMUSG00000041498,cerebellum_hypoplasia+MGI+ENSMUSG00000041498,decreased_body_size+MGI+ENSMUSG00000041498,decreased_body_weight+MGI+ENSMUSG00000041498,decreased_brain_size+MGI+ENSMUSG00000041498,decreased_brain_weight+MGI+ENSMUSG00000041498,decreased_cell_proliferation+MGI+ENSMUSG00000041498,demyelination+MGI+ENSMUSG00000041498,ectopic_cerebral_cortex_pyramidal_cells+MGI+ENSMUSG00000041498,ectopic_Purkinje_cell+MGI+ENSMUSG00000041498,flat_head+MGI+ENSMUSG00000041498,impaired_balance+MGI+ENSMUSG00000041498,increased_apoptosis+MGI+ENSMUSG00000041498,microcephaly+MGI+ENSMUSG00000041498,optic_nerve_hypoplasia+MGI+ENSMUSG00000041498,postnatal_lethality__complete_penetrance+MGI+ENSMUSG00000041498,slow_postnatal_weight_gain+MGI+ENSMUSG00000041498,small_olfactory_bulb+MGI+ENSMUSG00000041498,thin_cerebral_cortex+MGI+ENSMUSG00000041498,tremors+MGI+ENSMUSG00000041498,weakness+MGI+ENSMUSG00000041498
.	1:136467039-136467039	G	upstream_gene_variant	MODIFIER	Kif14	ENSMUSG00000041498	Transcript	ENSMUST00000047817.11	protein_coding	-	-	-	-	-	-	-	-	-	-	919	1	-	MGI	-	-	5	A2	-	-	-	-	-	-	-	-	-
.	1:136467039-136467039	G	intron_variant,non_coding_transcript_variant	MODIFIER	Kif14	ENSMUSG00000041498	Transcript	ENSMUST00000187963.6	retained_intron	-	1/14	-	-	-	-	-	-	-	-	-	1	-	MGI	-	-	5	-	-	-	-	-	-	-	-	-	-
.	1:136467039-136467039	G	upstream_gene_variant	MODIFIER	Kif14	ENSMUSG00000041498	Transcript	ENSMUST00000189413.6	protein_coding	-	-	-	-	-	-	-	-	-	-	896	1	-	MGI	-	-	1	P2	-	-	-	-	-	-	-	-	-
.	1:136467039-136467039	G	upstream_gene_variant	MODIFIER	Kif14	ENSMUSG00000041498	Transcript	ENSMUST00000201158.1	retained_intron	-	-	-	-	-	-	-	-	-	-	1964	1	-	MGI	-	-	3	-	-	-	-	-	-	-	-	-	-
.	1:136467039-136467039	G	upstream_gene_variant	MODIFIER	Kif14	ENSMUSG00000041498	Transcript	ENSMUST00000201676.3	nonsense_mediated_decay	-	-	-	-	-	-	-	-	-	-	896	1	-	MGI	-	-	5	-	-	-	-	-	-	-	-	-	-
.	1:136467039-136467039	G	regulatory_region_variant	MODIFIER	-	-	RegulatoryFeature	ENSMUSR00000012991	-	-	-	-	-	-	-	-	-	-	-	-	-	-	-	-	-	-	-	-	-	-	-	-	-	-	-	-
.	1:136467432-136467432	A	upstream_gene_variant	MODIFIER	Kif14	ENSMUSG00000041498	Transcript	ENSMUST00000047817.11	protein_coding	-	-	-	-	-	-	-	-	-	rs247442154	526	1	-	MGI	-	-	5	A2	-	-	-	-	-	-	-	-	-
.	1:136467432-136467432	A	intron_variant,non_coding_transcript_variant	MODIFIER	Kif14	ENSMUSG00000041498	Transcript	ENSMUST00000187963.6	retained_intron	-	1/14	-	-	-	-	-	-	-	rs247442154	-	1	-	MGI	-	-	5	-	-	-	-	-	-	-	-	-	-
.	1:136467432-136467432	A	upstream_gene_variant	MODIFIER	Kif14	ENSMUSG00000041498	Transcript	ENSMUST00000189413.6	protein_coding	-	-	-	-	-	-	-	-	-	rs247442154	503	1	-	MGI	-	-	1	P2	-	-	-	-	-	-	-	-	-
.	1:136467432-136467432	A	upstream_gene_variant	MODIFIER	Kif14	ENSMUSG00000041498	Transcript	ENSMUST00000201158.1	retained_intron	-	-	-	-	-	-	-	-	-	rs247442154	1571	1	-	MGI	-	-	3	-	-	-	-	-	-	-	-	-	-
.	1:136467432-136467432	A	upstream_gene_variant	MODIFIER	Kif14	ENSMUSG00000041498	Transcript	ENSMUST00000201676.3	nonsense_mediated_decay	-	-	-	-	-	-	-	-	-	rs247442154	503	1	-	MGI	-	-	5	-	-	-	-	-	-	-	-	-	-
.	1:136467432-136467432	A	regulatory_region_variant	MODIFIER	-	-	RegulatoryFeature	ENSMUSR00000012991	-	-	-	-	-	-	-	-	-	-	rs247442154	-	-	-	-	-	-	-	-	-	-	-	-	-	-	-	-	-
.	1:136467690-136467690	G	upstream_gene_variant	MODIFIER	Kif14	ENSMUSG00000041498	Transcript	ENSMUST00000047817.11	protein_coding	-	-	-	-	-	-	-	-	-	rs231610574	268	1	-	MGI	-	-	5	A2	-	-	-	-	-	-	-	-	-
.	1:136467690-136467690	G	intron_variant,non_coding_transcript_variant	MODIFIER	Kif14	ENSMUSG00000041498	Transcript	ENSMUST00000187963.6	retained_intron	-	1/14	-	-	-	-	-	-	-	rs231610574	-	1	-	MGI	-	-	5	-	-	-	-	-	-	-	-	-	-
.	1:136467690-136467690	G	upstream_gene_variant	MODIFIER	Kif14	ENSMUSG00000041498	Transcript	ENSMUST00000189413.6	protein_coding	-	-	-	-	-	-	-	-	-	rs231610574	245	1	-	MGI	-	-	1	P2	-	-	-	-	-	-	-	-	-
.	1:136467690-136467690	G	upstream_gene_variant	MODIFIER	Kif14	ENSMUSG00000041498	Transcript	ENSMUST00000201158.1	retained_intron	-	-	-	-	-	-	-	-	-	rs231610574	1313	1	-	MGI	-	-	3	-	-	-	-	-	-	-	-	-	-
.	1:136467690-136467690	G	upstream_gene_variant	MODIFIER	Kif14	ENSMUSG00000041498	Transcript	ENSMUST00000201676.3	nonsense_mediated_decay	-	-	-	-	-	-	-	-	-	rs231610574	245	1	-	MGI	-	-	5	-	-	-	-	-	-	-	-	-	-
.	1:136467744-136467744	G	upstream_gene_variant	MODIFIER	Kif14	ENSMUSG00000041498	Transcript	ENSMUST00000047817.11	protein_coding	-	-	-	-	-	-	-	-	-	rs260325858	214	1	-	MGI	-	-	5	A2	-	-	-	-	-	-	-	-	-
.	1:136467744-136467744	G	intron_variant,non_coding_transcript_variant	MODIFIER	Kif14	ENSMUSG00000041498	Transcript	ENSMUST00000187963.6	retained_intron	-	1/14	-	-	-	-	-	-	-	rs260325858	-	1	-	MGI	-	-	5	-	-	-	-	-	-	-	-	-	-
.	1:136467744-136467744	G	upstream_gene_variant	MODIFIER	Kif14	ENSMUSG00000041498	Transcript	ENSMUST00000189413.6	protein_coding	-	-	-	-	-	-	-	-	-	rs260325858	191	1	-	MGI	-	-	1	P2	-	-	-	-	-	-	-	-	-
.	1:136467744-136467744	G	upstream_gene_variant	MODIFIER	Kif14	ENSMUSG00000041498	Transcript	ENSMUST00000201158.1	retained_intron	-	-	-	-	-	-	-	-	-	rs260325858	1259	1	-	MGI	-	-	3	-	-	-	-	-	-	-	-	-	-
.	1:136467744-136467744	G	upstream_gene_variant	MODIFIER	Kif14	ENSMUSG00000041498	Transcript	ENSMUST00000201676.3	nonsense_mediated_decay	-	-	-	-	-	-	-	-	-	rs260325858	191	1	-	MGI	-	-	5	-	-	-	-	-	-	-	-	-	-
.	1:136467757-136467757	T	upstream_gene_variant	MODIFIER	Kif14	ENSMUSG00000041498	Transcript	ENSMUST00000047817.11	protein_coding	-	-	-	-	-	-	-	-	-	rs218120708	201	1	-	MGI	-	-	5	A2	-	-	-	-	-	-	-	-	-
.	1:136467757-136467757	T	intron_variant,non_coding_transcript_variant	MODIFIER	Kif14	ENSMUSG00000041498	Transcript	ENSMUST00000187963.6	retained_intron	-	1/14	-	-	-	-	-	-	-	rs218120708	-	1	-	MGI	-	-	5	-	-	-	-	-	-	-	-	-	-
.	1:136467757-136467757	T	upstream_gene_variant	MODIFIER	Kif14	ENSMUSG00000041498	Transcript	ENSMUST00000189413.6	protein_coding	-	-	-	-	-	-	-	-	-	rs218120708	178	1	-	MGI	-	-	1	P2	-	-	-	-	-	-	-	-	-
.	1:136467757-136467757	T	upstream_gene_variant	MODIFIER	Kif14	ENSMUSG00000041498	Transcript	ENSMUST00000201158.1	retained_intron	-	-	-	-	-	-	-	-	-	rs218120708	1246	1	-	MGI	-	-	3	-	-	-	-	-	-	-	-	-	-
.	1:136467757-136467757	T	upstream_gene_variant	MODIFIER	Kif14	ENSMUSG00000041498	Transcript	ENSMUST00000201676.3	nonsense_mediated_decay	-	-	-	-	-	-	-	-	-	rs218120708	178	1	-	MGI	-	-	5	-	-	-	-	-	-	-	-	-	-
.	1:136467952-136467952	A	upstream_gene_variant	MODIFIER	Kif14	ENSMUSG00000041498	Transcript	ENSMUST00000047817.11	protein_coding	-	-	-	-	-	-	-	-	-	rs240696991	6	1	-	MGI	-	-	5	A2	-	-	-	-	-	-	-	-	-
.	1:136467952-136467952	A	non_coding_transcript_exon_variant	MODIFIER	Kif14	ENSMUSG00000041498	Transcript	ENSMUST00000187963.6	retained_intron	2/15	-	-	-	161	-	-	-	-	rs240696991	-	1	-	MGI	-	-	5	-	-	-	-	-	-	-	-	-	-
.	1:136467952-136467952	A	5_prime_UTR_variant	MODIFIER	Kif14	ENSMUSG00000041498	Transcript	ENSMUST00000189413.6	protein_coding	1/29	-	-	-	18	-	-	-	-	rs240696991	-	1	-	MGI	-	-	1	P2	-	-	-	-	-	-	-	-	-
.	1:136467952-136467952	A	upstream_gene_variant	MODIFIER	Kif14	ENSMUSG00000041498	Transcript	ENSMUST00000201158.1	retained_intron	-	-	-	-	-	-	-	-	-	rs240696991	1051	1	-	MGI	-	-	3	-	-	-	-	-	-	-	-	-	-
.	1:136467952-136467952	A	5_prime_UTR_variant,NMD_transcript_variant	MODIFIER	Kif14	ENSMUSG00000041498	Transcript	ENSMUST00000201676.3	nonsense_mediated_decay	1/28	-	-	-	18	-	-	-	-	rs240696991	-	1	-	MGI	-	-	5	-	-	-	-	-	-	-	-	-	-
.	1:145018476-145018476	T	intergenic_variant	MODIFIER	-	-	-	-	-	-	-	-	-	-	-	-	-	-	rs31067915	-	-	-	-	-	-	-	-	-	-	-	-	-	-	-	-	-
.	1:152907035-152907035	C	upstream_gene_variant	MODIFIER	Smg7	ENSMUSG00000042772	Transcript	ENSMUST00000073441.12	protein_coding	-	-	-	-	-	-	-	-	-	-	4413	-1	-	MGI	-	-	1	P3	-	-	-	-	-	-	-	-	-
.	1:152907035-152907035	C	upstream_gene_variant	MODIFIER	Smg7	ENSMUSG00000042772	Transcript	ENSMUST00000111836.3	protein_coding	-	-	-	-	-	-	-	-	-	-	4389	-1	-	MGI	-	-	1	A2	-	-	-	-	-	-	-	-	-
.	1:152908015-152908015	T	intergenic_variant	MODIFIER	-	-	-	-	-	-	-	-	-	-	-	-	-	-	-	-	-	-	-	-	-	-	-	-	-	-	-	-	-	-	-	-
.	1:158793045-158793045	A	intron_variant	MODIFIER	Pappa2	ENSMUSG00000073530	Transcript	ENSMUST00000159861.8	protein_coding	-	13/21	-	-	-	-	-	-	-	-	-	-1	-	MGI	-	-	5	P1	-	-	-	-	-	-	-	-	abnormal_coccyx_morphology+MGI+ENSMUSG00000073530,abnormal_mandible_morphology+MGI+ENSMUSG00000073530,abnormal_pelvic_girdle_bone_morphology+MGI+ENSMUSG00000073530,decreased_birth_weight+MGI+ENSMUSG00000073530,decreased_body_length+MGI+ENSMUSG00000073530,decreased_body_size+MGI+ENSMUSG00000073530,decreased_body_weight+MGI+ENSMUSG00000073530,decreased_cranium_length+MGI+ENSMUSG00000073530,increased_brain_weight+MGI+ENSMUSG00000073530,increased_heart_weight+MGI+ENSMUSG00000073530,increased_liver_weight+MGI+ENSMUSG00000073530,increased_spleen_weight+MGI+ENSMUSG00000073530,postnatal_growth_retardation+MGI+ENSMUSG00000073530,short_femur+MGI+ENSMUSG00000073530,short_humerus+MGI+ENSMUSG00000073530,short_mandible+MGI+ENSMUSG00000073530,short_radius+MGI+ENSMUSG00000073530,short_tail+MGI+ENSMUSG00000073530,short_tibia+MGI+ENSMUSG00000073530,short_ulna+MGI+ENSMUSG00000073530
.	1:158793045-158793045	A	intron_variant	MODIFIER	Pappa2	ENSMUSG00000073530	Transcript	ENSMUST00000161589.2	protein_coding	-	2/5	-	-	-	-	-	-	-	-	-	-1	cds_start_NF,cds_end_NF	MGI	-	-	5	-	-	-	-	-	-	-	-	-	abnormal_coccyx_morphology+MGI+ENSMUSG00000073530,abnormal_mandible_morphology+MGI+ENSMUSG00000073530,abnormal_pelvic_girdle_bone_morphology+MGI+ENSMUSG00000073530,decreased_birth_weight+MGI+ENSMUSG00000073530,decreased_body_length+MGI+ENSMUSG00000073530,decreased_body_size+MGI+ENSMUSG00000073530,decreased_body_weight+MGI+ENSMUSG00000073530,decreased_cranium_length+MGI+ENSMUSG00000073530,increased_brain_weight+MGI+ENSMUSG00000073530,increased_heart_weight+MGI+ENSMUSG00000073530,increased_liver_weight+MGI+ENSMUSG00000073530,increased_spleen_weight+MGI+ENSMUSG00000073530,postnatal_growth_retardation+MGI+ENSMUSG00000073530,short_femur+MGI+ENSMUSG00000073530,short_humerus+MGI+ENSMUSG00000073530,short_mandible+MGI+ENSMUSG00000073530,short_radius+MGI+ENSMUSG00000073530,short_tail+MGI+ENSMUSG00000073530,short_tibia+MGI+ENSMUSG00000073530,short_ulna+MGI+ENSMUSG00000073530
.	1:166168227-166168227	T	downstream_gene_variant	MODIFIER	Gpa33	ENSMUSG00000000544	Transcript	ENSMUST00000060833.13	protein_coding	-	-	-	-	-	-	-	-	-	-	1717	1	-	MGI	-	-	1	P1	-	-	-	-	-	-	-	-	-
.	1:166168227-166168227	T	downstream_gene_variant	MODIFIER	Gpa33	ENSMUSG00000000544	Transcript	ENSMUST00000166860.1	protein_coding	-	-	-	-	-	-	-	-	-	-	1718	1	-	MGI	-	-	1	P1	-	-	-	-	-	-	-	-	-
.	1:168283148-168283148	T	intron_variant	MODIFIER	Pbx1	ENSMUSG00000052534	Transcript	ENSMUST00000064438.10	protein_coding	-	2/6	-	-	-	-	-	-	-	rs31423692	-	-1	-	MGI	-	-	1	-	-	-	-	-	-	-	-	-	abnormal_axial_skeleton_morphology+MGI+ENSMUSG00000052534,abnormal_clavicle_morphology+MGI+ENSMUSG00000052534,abnormal_craniofacial_bone_morphology+MGI+ENSMUSG00000052534,abnormal_developmental_patterning+MGI+ENSMUSG00000052534,abnormal_dorsal-ventral_axis_patterning+MGI+ENSMUSG00000052534,abnormal_embryonic_growth/weight/body_size+MGI+ENSMUSG00000052534,abnormal_embryonic_tissue_morphology+MGI+ENSMUSG00000052534,abnormal_gonad_rudiment_morphology+MGI+ENSMUSG00000052534,abnormal_hyoid_bone_lesser_horn_morphology+MGI+ENSMUSG00000052534,abnormal_kidney_cortex_morphology+MGI+ENSMUSG00000052534,abnormal_kidney_medulla_morphology+MGI+ENSMUSG00000052534,abnormal_left-right_axis_symmetry_of_the_somites+MGI+ENSMUSG00000052534,abnormal_limb_bone_morphology+MGI+ENSMUSG00000052534,abnormal_limb_bud_morphology+MGI+ENSMUSG00000052534,abnormal_limb_morphology+MGI+ENSMUSG00000052534,abnormal_malleus_morphology+MGI+ENSMUSG00000052534,abnormal_metanephric_mesenchyme_morphology+MGI+ENSMUSG00000052534,abnormal_metanephros_morphology+MGI+ENSMUSG00000052534,abnormal_middle_ear_ossicle_morphology+MGI+ENSMUSG00000052534,abnormal_nephrogenic_mesenchyme_morphogenesis+MGI+ENSMUSG00000052534,abnormal_nephrogenic_zone_morphology+MGI+ENSMUSG00000052534,abnormal_outer_ear_morphology+MGI+ENSMUSG00000052534,abnormal_pelvic_girdle_bone_morphology+MGI+ENSMUSG00000052534,abnormal_proximal-distal_axis_patterning+MGI+ENSMUSG00000052534,abnormal_scapula_morphology+MGI+ENSMUSG00000052534,abnormal_second_pharyngeal_arch_morphology+MGI+ENSMUSG00000052534,abnormal_styloid_process_morphology+MGI+ENSMUSG00000052534,abnormal_ureteric_bud_elongation+MGI+ENSMUSG00000052534,abnormal_vasculogenesis+MGI+ENSMUSG00000052534,absent_adrenal_gland+MGI+ENSMUSG00000052534,absent_common_myeloid_progenitor_cells+MGI+ENSMUSG00000052534,absent_oval_window+MGI+ENSMUSG00000052534,absent_pancreatic_islets+MGI+ENSMUSG00000052534,absent_spleen+MGI+ENSMUSG00000052534,absent_stapes+MGI+ENSMUSG00000052534,anemia+MGI+ENSMUSG00000052534,decreased_chondrocyte_proliferation+MGI+ENSMUSG00000052534,decreased_hematocrit+MGI+ENSMUSG00000052534,decreased_nephron_number+MGI+ENSMUSG00000052534,decreased_renal_glomerulus_number+MGI+ENSMUSG00000052534,delayed_kidney_development+MGI+ENSMUSG00000052534,diaphragmatic_hernia+MGI+ENSMUSG00000052534,ectopic_kidney+MGI+ENSMUSG00000052534,ectopic_thymus+MGI+ENSMUSG00000052534,edema+MGI+ENSMUSG00000052534,exocrine_pancreas_hypoplasia+MGI+ENSMUSG00000052534,hunched_posture+MGI+ENSMUSG00000052534,impaired_branching_involved_in_ureteric_bud_morphogenesis+MGI+ENSMUSG00000052534,impaired_hematopoiesis+MGI+ENSMUSG00000052534,lethality_throughout_fetal_growth_and_development__complete_penetrance+MGI+ENSMUSG00000052534,liver_hypoplasia+MGI+ENSMUSG00000052534,low_mean_erythrocyte_cell_number+MGI+ENSMUSG00000052534,outer_ear_hypoplasia+MGI+ENSMUSG00000052534,palatal_shelf_hypoplasia+MGI+ENSMUSG00000052534,pallor+MGI+ENSMUSG00000052534,premature_chondrocyte_differentiation+MGI+ENSMUSG00000052534,pulmonary_hypoplasia+MGI+ENSMUSG00000052534,renal_hypoplasia+MGI+ENSMUSG00000052534,short_styloid_process+MGI+ENSMUSG00000052534,single_kidney+MGI+ENSMUSG00000052534,skin_edema+MGI+ENSMUSG00000052534,small_kidney+MGI+ENSMUSG00000052534,small_snout+MGI+ENSMUSG00000052534,stomach_hypoplasia+MGI+ENSMUSG00000052534
.	1:168283148-168283148	T	intron_variant	MODIFIER	Pbx1	ENSMUSG00000052534	Transcript	ENSMUST00000072863.5	protein_coding	-	2/6	-	-	-	-	-	-	-	rs31423692	-	-1	-	MGI	-	-	1	A1	-	-	-	-	-	-	-	-	abnormal_axial_skeleton_morphology+MGI+ENSMUSG00000052534,abnormal_clavicle_morphology+MGI+ENSMUSG00000052534,abnormal_craniofacial_bone_morphology+MGI+ENSMUSG00000052534,abnormal_developmental_patterning+MGI+ENSMUSG00000052534,abnormal_dorsal-ventral_axis_patterning+MGI+ENSMUSG00000052534,abnormal_embryonic_growth/weight/body_size+MGI+ENSMUSG00000052534,abnormal_embryonic_tissue_morphology+MGI+ENSMUSG00000052534,abnormal_gonad_rudiment_morphology+MGI+ENSMUSG00000052534,abnormal_hyoid_bone_lesser_horn_morphology+MGI+ENSMUSG00000052534,abnormal_kidney_cortex_morphology+MGI+ENSMUSG00000052534,abnormal_kidney_medulla_morphology+MGI+ENSMUSG00000052534,abnormal_left-right_axis_symmetry_of_the_somites+MGI+ENSMUSG00000052534,abnormal_limb_bone_morphology+MGI+ENSMUSG00000052534,abnormal_limb_bud_morphology+MGI+ENSMUSG00000052534,abnormal_limb_morphology+MGI+ENSMUSG00000052534,abnormal_malleus_morphology+MGI+ENSMUSG00000052534,abnormal_metanephric_mesenchyme_morphology+MGI+ENSMUSG00000052534,abnormal_metanephros_morphology+MGI+ENSMUSG00000052534,abnormal_middle_ear_ossicle_morphology+MGI+ENSMUSG00000052534,abnormal_nephrogenic_mesenchyme_morphogenesis+MGI+ENSMUSG00000052534,abnormal_nephrogenic_zone_morphology+MGI+ENSMUSG00000052534,abnormal_outer_ear_morphology+MGI+ENSMUSG00000052534,abnormal_pelvic_girdle_bone_morphology+MGI+ENSMUSG00000052534,abnormal_proximal-distal_axis_patterning+MGI+ENSMUSG00000052534,abnormal_scapula_morphology+MGI+ENSMUSG00000052534,abnormal_second_pharyngeal_arch_morphology+MGI+ENSMUSG00000052534,abnormal_styloid_process_morphology+MGI+ENSMUSG00000052534,abnormal_ureteric_bud_elongation+MGI+ENSMUSG00000052534,abnormal_vasculogenesis+MGI+ENSMUSG00000052534,absent_adrenal_gland+MGI+ENSMUSG00000052534,absent_common_myeloid_progenitor_cells+MGI+ENSMUSG00000052534,absent_oval_window+MGI+ENSMUSG00000052534,absent_pancreatic_islets+MGI+ENSMUSG00000052534,absent_spleen+MGI+ENSMUSG00000052534,absent_stapes+MGI+ENSMUSG00000052534,anemia+MGI+ENSMUSG00000052534,decreased_chondrocyte_proliferation+MGI+ENSMUSG00000052534,decreased_hematocrit+MGI+ENSMUSG00000052534,decreased_nephron_number+MGI+ENSMUSG00000052534,decreased_renal_glomerulus_number+MGI+ENSMUSG00000052534,delayed_kidney_development+MGI+ENSMUSG00000052534,diaphragmatic_hernia+MGI+ENSMUSG00000052534,ectopic_kidney+MGI+ENSMUSG00000052534,ectopic_thymus+MGI+ENSMUSG00000052534,edema+MGI+ENSMUSG00000052534,exocrine_pancreas_hypoplasia+MGI+ENSMUSG00000052534,hunched_posture+MGI+ENSMUSG00000052534,impaired_branching_involved_in_ureteric_bud_morphogenesis+MGI+ENSMUSG00000052534,impaired_hematopoiesis+MGI+ENSMUSG00000052534,lethality_throughout_fetal_growth_and_development__complete_penetrance+MGI+ENSMUSG00000052534,liver_hypoplasia+MGI+ENSMUSG00000052534,low_mean_erythrocyte_cell_number+MGI+ENSMUSG00000052534,outer_ear_hypoplasia+MGI+ENSMUSG00000052534,palatal_shelf_hypoplasia+MGI+ENSMUSG00000052534,pallor+MGI+ENSMUSG00000052534,premature_chondrocyte_differentiation+MGI+ENSMUSG00000052534,pulmonary_hypoplasia+MGI+ENSMUSG00000052534,renal_hypoplasia+MGI+ENSMUSG00000052534,short_styloid_process+MGI+ENSMUSG00000052534,single_kidney+MGI+ENSMUSG00000052534,skin_edema+MGI+ENSMUSG00000052534,small_kidney+MGI+ENSMUSG00000052534,small_snout+MGI+ENSMUSG00000052534,stomach_hypoplasia+MGI+ENSMUSG00000052534
.	1:168283148-168283148	T	intron_variant,non_coding_transcript_variant	MODIFIER	Pbx1	ENSMUSG00000052534	Transcript	ENSMUST00000176482.1	retained_intron	-	2/2	-	-	-	-	-	-	-	rs31423692	-	-1	-	MGI	-	-	2	-	-	-	-	-	-	-	-	-	abnormal_axial_skeleton_morphology+MGI+ENSMUSG00000052534,abnormal_clavicle_morphology+MGI+ENSMUSG00000052534,abnormal_craniofacial_bone_morphology+MGI+ENSMUSG00000052534,abnormal_developmental_patterning+MGI+ENSMUSG00000052534,abnormal_dorsal-ventral_axis_patterning+MGI+ENSMUSG00000052534,abnormal_embryonic_growth/weight/body_size+MGI+ENSMUSG00000052534,abnormal_embryonic_tissue_morphology+MGI+ENSMUSG00000052534,abnormal_gonad_rudiment_morphology+MGI+ENSMUSG00000052534,abnormal_hyoid_bone_lesser_horn_morphology+MGI+ENSMUSG00000052534,abnormal_kidney_cortex_morphology+MGI+ENSMUSG00000052534,abnormal_kidney_medulla_morphology+MGI+ENSMUSG00000052534,abnormal_left-right_axis_symmetry_of_the_somites+MGI+ENSMUSG00000052534,abnormal_limb_bone_morphology+MGI+ENSMUSG00000052534,abnormal_limb_bud_morphology+MGI+ENSMUSG00000052534,abnormal_limb_morphology+MGI+ENSMUSG00000052534,abnormal_malleus_morphology+MGI+ENSMUSG00000052534,abnormal_metanephric_mesenchyme_morphology+MGI+ENSMUSG00000052534,abnormal_metanephros_morphology+MGI+ENSMUSG00000052534,abnormal_middle_ear_ossicle_morphology+MGI+ENSMUSG00000052534,abnormal_nephrogenic_mesenchyme_morphogenesis+MGI+ENSMUSG00000052534,abnormal_nephrogenic_zone_morphology+MGI+ENSMUSG00000052534,abnormal_outer_ear_morphology+MGI+ENSMUSG00000052534,abnormal_pelvic_girdle_bone_morphology+MGI+ENSMUSG00000052534,abnormal_proximal-distal_axis_patterning+MGI+ENSMUSG00000052534,abnormal_scapula_morphology+MGI+ENSMUSG00000052534,abnormal_second_pharyngeal_arch_morphology+MGI+ENSMUSG00000052534,abnormal_styloid_process_morphology+MGI+ENSMUSG00000052534,abnormal_ureteric_bud_elongation+MGI+ENSMUSG00000052534,abnormal_vasculogenesis+MGI+ENSMUSG00000052534,absent_adrenal_gland+MGI+ENSMUSG00000052534,absent_common_myeloid_progenitor_cells+MGI+ENSMUSG00000052534,absent_oval_window+MGI+ENSMUSG00000052534,absent_pancreatic_islets+MGI+ENSMUSG00000052534,absent_spleen+MGI+ENSMUSG00000052534,absent_stapes+MGI+ENSMUSG00000052534,anemia+MGI+ENSMUSG00000052534,decreased_chondrocyte_proliferation+MGI+ENSMUSG00000052534,decreased_hematocrit+MGI+ENSMUSG00000052534,decreased_nephron_number+MGI+ENSMUSG00000052534,decreased_renal_glomerulus_number+MGI+ENSMUSG00000052534,delayed_kidney_development+MGI+ENSMUSG00000052534,diaphragmatic_hernia+MGI+ENSMUSG00000052534,ectopic_kidney+MGI+ENSMUSG00000052534,ectopic_thymus+MGI+ENSMUSG00000052534,edema+MGI+ENSMUSG00000052534,exocrine_pancreas_hypoplasia+MGI+ENSMUSG00000052534,hunched_posture+MGI+ENSMUSG00000052534,impaired_branching_involved_in_ureteric_bud_morphogenesis+MGI+ENSMUSG00000052534,impaired_hematopoiesis+MGI+ENSMUSG00000052534,lethality_throughout_fetal_growth_and_development__complete_penetrance+MGI+ENSMUSG00000052534,liver_hypoplasia+MGI+ENSMUSG00000052534,low_mean_erythrocyte_cell_number+MGI+ENSMUSG00000052534,outer_ear_hypoplasia+MGI+ENSMUSG00000052534,palatal_shelf_hypoplasia+MGI+ENSMUSG00000052534,pallor+MGI+ENSMUSG00000052534,premature_chondrocyte_differentiation+MGI+ENSMUSG00000052534,pulmonary_hypoplasia+MGI+ENSMUSG00000052534,renal_hypoplasia+MGI+ENSMUSG00000052534,short_styloid_process+MGI+ENSMUSG00000052534,single_kidney+MGI+ENSMUSG00000052534,skin_edema+MGI+ENSMUSG00000052534,small_kidney+MGI+ENSMUSG00000052534,small_snout+MGI+ENSMUSG00000052534,stomach_hypoplasia+MGI+ENSMUSG00000052534
.	1:168283148-168283148	T	intron_variant	MODIFIER	Pbx1	ENSMUSG00000052534	Transcript	ENSMUST00000176540.7	protein_coding	-	2/8	-	-	-	-	-	-	-	rs31423692	-	-1	-	MGI	-	-	1	P4	-	-	-	-	-	-	-	-	abnormal_axial_skeleton_morphology+MGI+ENSMUSG00000052534,abnormal_clavicle_morphology+MGI+ENSMUSG00000052534,abnormal_craniofacial_bone_morphology+MGI+ENSMUSG00000052534,abnormal_developmental_patterning+MGI+ENSMUSG00000052534,abnormal_dorsal-ventral_axis_patterning+MGI+ENSMUSG00000052534,abnormal_embryonic_growth/weight/body_size+MGI+ENSMUSG00000052534,abnormal_embryonic_tissue_morphology+MGI+ENSMUSG00000052534,abnormal_gonad_rudiment_morphology+MGI+ENSMUSG00000052534,abnormal_hyoid_bone_lesser_horn_morphology+MGI+ENSMUSG00000052534,abnormal_kidney_cortex_morphology+MGI+ENSMUSG00000052534,abnormal_kidney_medulla_morphology+MGI+ENSMUSG00000052534,abnormal_left-right_axis_symmetry_of_the_somites+MGI+ENSMUSG00000052534,abnormal_limb_bone_morphology+MGI+ENSMUSG00000052534,abnormal_limb_bud_morphology+MGI+ENSMUSG00000052534,abnormal_limb_morphology+MGI+ENSMUSG00000052534,abnormal_malleus_morphology+MGI+ENSMUSG00000052534,abnormal_metanephric_mesenchyme_morphology+MGI+ENSMUSG00000052534,abnormal_metanephros_morphology+MGI+ENSMUSG00000052534,abnormal_middle_ear_ossicle_morphology+MGI+ENSMUSG00000052534,abnormal_nephrogenic_mesenchyme_morphogenesis+MGI+ENSMUSG00000052534,abnormal_nephrogenic_zone_morphology+MGI+ENSMUSG00000052534,abnormal_outer_ear_morphology+MGI+ENSMUSG00000052534,abnormal_pelvic_girdle_bone_morphology+MGI+ENSMUSG00000052534,abnormal_proximal-distal_axis_patterning+MGI+ENSMUSG00000052534,abnormal_scapula_morphology+MGI+ENSMUSG00000052534,abnormal_second_pharyngeal_arch_morphology+MGI+ENSMUSG00000052534,abnormal_styloid_process_morphology+MGI+ENSMUSG00000052534,abnormal_ureteric_bud_elongation+MGI+ENSMUSG00000052534,abnormal_vasculogenesis+MGI+ENSMUSG00000052534,absent_adrenal_gland+MGI+ENSMUSG00000052534,absent_common_myeloid_progenitor_cells+MGI+ENSMUSG00000052534,absent_oval_window+MGI+ENSMUSG00000052534,absent_pancreatic_islets+MGI+ENSMUSG00000052534,absent_spleen+MGI+ENSMUSG00000052534,absent_stapes+MGI+ENSMUSG00000052534,anemia+MGI+ENSMUSG00000052534,decreased_chondrocyte_proliferation+MGI+ENSMUSG00000052534,decreased_hematocrit+MGI+ENSMUSG00000052534,decreased_nephron_number+MGI+ENSMUSG00000052534,decreased_renal_glomerulus_number+MGI+ENSMUSG00000052534,delayed_kidney_development+MGI+ENSMUSG00000052534,diaphragmatic_hernia+MGI+ENSMUSG00000052534,ectopic_kidney+MGI+ENSMUSG00000052534,ectopic_thymus+MGI+ENSMUSG00000052534,edema+MGI+ENSMUSG00000052534,exocrine_pancreas_hypoplasia+MGI+ENSMUSG00000052534,hunched_posture+MGI+ENSMUSG00000052534,impaired_branching_involved_in_ureteric_bud_morphogenesis+MGI+ENSMUSG00000052534,impaired_hematopoiesis+MGI+ENSMUSG00000052534,lethality_throughout_fetal_growth_and_development__complete_penetrance+MGI+ENSMUSG00000052534,liver_hypoplasia+MGI+ENSMUSG00000052534,low_mean_erythrocyte_cell_number+MGI+ENSMUSG00000052534,outer_ear_hypoplasia+MGI+ENSMUSG00000052534,palatal_shelf_hypoplasia+MGI+ENSMUSG00000052534,pallor+MGI+ENSMUSG00000052534,premature_chondrocyte_differentiation+MGI+ENSMUSG00000052534,pulmonary_hypoplasia+MGI+ENSMUSG00000052534,renal_hypoplasia+MGI+ENSMUSG00000052534,short_styloid_process+MGI+ENSMUSG00000052534,single_kidney+MGI+ENSMUSG00000052534,skin_edema+MGI+ENSMUSG00000052534,small_kidney+MGI+ENSMUSG00000052534,small_snout+MGI+ENSMUSG00000052534,stomach_hypoplasia+MGI+ENSMUSG00000052534
.	1:168283148-168283148	T	intron_variant	MODIFIER	Pbx1	ENSMUSG00000052534	Transcript	ENSMUST00000176790.7	protein_coding	-	2/7	-	-	-	-	-	-	-	rs31423692	-	-1	-	MGI	-	-	1	A1	-	-	-	-	-	-	-	-	abnormal_axial_skeleton_morphology+MGI+ENSMUSG00000052534,abnormal_clavicle_morphology+MGI+ENSMUSG00000052534,abnormal_craniofacial_bone_morphology+MGI+ENSMUSG00000052534,abnormal_developmental_patterning+MGI+ENSMUSG00000052534,abnormal_dorsal-ventral_axis_patterning+MGI+ENSMUSG00000052534,abnormal_embryonic_growth/weight/body_size+MGI+ENSMUSG00000052534,abnormal_embryonic_tissue_morphology+MGI+ENSMUSG00000052534,abnormal_gonad_rudiment_morphology+MGI+ENSMUSG00000052534,abnormal_hyoid_bone_lesser_horn_morphology+MGI+ENSMUSG00000052534,abnormal_kidney_cortex_morphology+MGI+ENSMUSG00000052534,abnormal_kidney_medulla_morphology+MGI+ENSMUSG00000052534,abnormal_left-right_axis_symmetry_of_the_somites+MGI+ENSMUSG00000052534,abnormal_limb_bone_morphology+MGI+ENSMUSG00000052534,abnormal_limb_bud_morphology+MGI+ENSMUSG00000052534,abnormal_limb_morphology+MGI+ENSMUSG00000052534,abnormal_malleus_morphology+MGI+ENSMUSG00000052534,abnormal_metanephric_mesenchyme_morphology+MGI+ENSMUSG00000052534,abnormal_metanephros_morphology+MGI+ENSMUSG00000052534,abnormal_middle_ear_ossicle_morphology+MGI+ENSMUSG00000052534,abnormal_nephrogenic_mesenchyme_morphogenesis+MGI+ENSMUSG00000052534,abnormal_nephrogenic_zone_morphology+MGI+ENSMUSG00000052534,abnormal_outer_ear_morphology+MGI+ENSMUSG00000052534,abnormal_pelvic_girdle_bone_morphology+MGI+ENSMUSG00000052534,abnormal_proximal-distal_axis_patterning+MGI+ENSMUSG00000052534,abnormal_scapula_morphology+MGI+ENSMUSG00000052534,abnormal_second_pharyngeal_arch_morphology+MGI+ENSMUSG00000052534,abnormal_styloid_process_morphology+MGI+ENSMUSG00000052534,abnormal_ureteric_bud_elongation+MGI+ENSMUSG00000052534,abnormal_vasculogenesis+MGI+ENSMUSG00000052534,absent_adrenal_gland+MGI+ENSMUSG00000052534,absent_common_myeloid_progenitor_cells+MGI+ENSMUSG00000052534,absent_oval_window+MGI+ENSMUSG00000052534,absent_pancreatic_islets+MGI+ENSMUSG00000052534,absent_spleen+MGI+ENSMUSG00000052534,absent_stapes+MGI+ENSMUSG00000052534,anemia+MGI+ENSMUSG00000052534,decreased_chondrocyte_proliferation+MGI+ENSMUSG00000052534,decreased_hematocrit+MGI+ENSMUSG00000052534,decreased_nephron_number+MGI+ENSMUSG00000052534,decreased_renal_glomerulus_number+MGI+ENSMUSG00000052534,delayed_kidney_development+MGI+ENSMUSG00000052534,diaphragmatic_hernia+MGI+ENSMUSG00000052534,ectopic_kidney+MGI+ENSMUSG00000052534,ectopic_thymus+MGI+ENSMUSG00000052534,edema+MGI+ENSMUSG00000052534,exocrine_pancreas_hypoplasia+MGI+ENSMUSG00000052534,hunched_posture+MGI+ENSMUSG00000052534,impaired_branching_involved_in_ureteric_bud_morphogenesis+MGI+ENSMUSG00000052534,impaired_hematopoiesis+MGI+ENSMUSG00000052534,lethality_throughout_fetal_growth_and_development__complete_penetrance+MGI+ENSMUSG00000052534,liver_hypoplasia+MGI+ENSMUSG00000052534,low_mean_erythrocyte_cell_number+MGI+ENSMUSG00000052534,outer_ear_hypoplasia+MGI+ENSMUSG00000052534,palatal_shelf_hypoplasia+MGI+ENSMUSG00000052534,pallor+MGI+ENSMUSG00000052534,premature_chondrocyte_differentiation+MGI+ENSMUSG00000052534,pulmonary_hypoplasia+MGI+ENSMUSG00000052534,renal_hypoplasia+MGI+ENSMUSG00000052534,short_styloid_process+MGI+ENSMUSG00000052534,single_kidney+MGI+ENSMUSG00000052534,skin_edema+MGI+ENSMUSG00000052534,small_kidney+MGI+ENSMUSG00000052534,small_snout+MGI+ENSMUSG00000052534,stomach_hypoplasia+MGI+ENSMUSG00000052534
.	1:168283148-168283148	T	intron_variant	MODIFIER	Pbx1	ENSMUSG00000052534	Transcript	ENSMUST00000188912.6	protein_coding	-	2/7	-	-	-	-	-	-	-	rs31423692	-	-1	-	MGI	-	-	1	A1	-	-	-	-	-	-	-	-	abnormal_axial_skeleton_morphology+MGI+ENSMUSG00000052534,abnormal_clavicle_morphology+MGI+ENSMUSG00000052534,abnormal_craniofacial_bone_morphology+MGI+ENSMUSG00000052534,abnormal_developmental_patterning+MGI+ENSMUSG00000052534,abnormal_dorsal-ventral_axis_patterning+MGI+ENSMUSG00000052534,abnormal_embryonic_growth/weight/body_size+MGI+ENSMUSG00000052534,abnormal_embryonic_tissue_morphology+MGI+ENSMUSG00000052534,abnormal_gonad_rudiment_morphology+MGI+ENSMUSG00000052534,abnormal_hyoid_bone_lesser_horn_morphology+MGI+ENSMUSG00000052534,abnormal_kidney_cortex_morphology+MGI+ENSMUSG00000052534,abnormal_kidney_medulla_morphology+MGI+ENSMUSG00000052534,abnormal_left-right_axis_symmetry_of_the_somites+MGI+ENSMUSG00000052534,abnormal_limb_bone_morphology+MGI+ENSMUSG00000052534,abnormal_limb_bud_morphology+MGI+ENSMUSG00000052534,abnormal_limb_morphology+MGI+ENSMUSG00000052534,abnormal_malleus_morphology+MGI+ENSMUSG00000052534,abnormal_metanephric_mesenchyme_morphology+MGI+ENSMUSG00000052534,abnormal_metanephros_morphology+MGI+ENSMUSG00000052534,abnormal_middle_ear_ossicle_morphology+MGI+ENSMUSG00000052534,abnormal_nephrogenic_mesenchyme_morphogenesis+MGI+ENSMUSG00000052534,abnormal_nephrogenic_zone_morphology+MGI+ENSMUSG00000052534,abnormal_outer_ear_morphology+MGI+ENSMUSG00000052534,abnormal_pelvic_girdle_bone_morphology+MGI+ENSMUSG00000052534,abnormal_proximal-distal_axis_patterning+MGI+ENSMUSG00000052534,abnormal_scapula_morphology+MGI+ENSMUSG00000052534,abnormal_second_pharyngeal_arch_morphology+MGI+ENSMUSG00000052534,abnormal_styloid_process_morphology+MGI+ENSMUSG00000052534,abnormal_ureteric_bud_elongation+MGI+ENSMUSG00000052534,abnormal_vasculogenesis+MGI+ENSMUSG00000052534,absent_adrenal_gland+MGI+ENSMUSG00000052534,absent_common_myeloid_progenitor_cells+MGI+ENSMUSG00000052534,absent_oval_window+MGI+ENSMUSG00000052534,absent_pancreatic_islets+MGI+ENSMUSG00000052534,absent_spleen+MGI+ENSMUSG00000052534,absent_stapes+MGI+ENSMUSG00000052534,anemia+MGI+ENSMUSG00000052534,decreased_chondrocyte_proliferation+MGI+ENSMUSG00000052534,decreased_hematocrit+MGI+ENSMUSG00000052534,decreased_nephron_number+MGI+ENSMUSG00000052534,decreased_renal_glomerulus_number+MGI+ENSMUSG00000052534,delayed_kidney_development+MGI+ENSMUSG00000052534,diaphragmatic_hernia+MGI+ENSMUSG00000052534,ectopic_kidney+MGI+ENSMUSG00000052534,ectopic_thymus+MGI+ENSMUSG00000052534,edema+MGI+ENSMUSG00000052534,exocrine_pancreas_hypoplasia+MGI+ENSMUSG00000052534,hunched_posture+MGI+ENSMUSG00000052534,impaired_branching_involved_in_ureteric_bud_morphogenesis+MGI+ENSMUSG00000052534,impaired_hematopoiesis+MGI+ENSMUSG00000052534,lethality_throughout_fetal_growth_and_development__complete_penetrance+MGI+ENSMUSG00000052534,liver_hypoplasia+MGI+ENSMUSG00000052534,low_mean_erythrocyte_cell_number+MGI+ENSMUSG00000052534,outer_ear_hypoplasia+MGI+ENSMUSG00000052534,palatal_shelf_hypoplasia+MGI+ENSMUSG00000052534,pallor+MGI+ENSMUSG00000052534,premature_chondrocyte_differentiation+MGI+ENSMUSG00000052534,pulmonary_hypoplasia+MGI+ENSMUSG00000052534,renal_hypoplasia+MGI+ENSMUSG00000052534,short_styloid_process+MGI+ENSMUSG00000052534,single_kidney+MGI+ENSMUSG00000052534,skin_edema+MGI+ENSMUSG00000052534,small_kidney+MGI+ENSMUSG00000052534,small_snout+MGI+ENSMUSG00000052534,stomach_hypoplasia+MGI+ENSMUSG00000052534
.	1:168283148-168283148	T	regulatory_region_variant	MODIFIER	-	-	RegulatoryFeature	ENSMUSR00000016994	-	-	-	-	-	-	-	-	-	-	rs31423692	-	-	-	-	-	-	-	-	-	-	-	-	-	-	-	-	abnormal_axial_skeleton_morphology+MGI+ENSMUSG00000052534,abnormal_clavicle_morphology+MGI+ENSMUSG00000052534,abnormal_craniofacial_bone_morphology+MGI+ENSMUSG00000052534,abnormal_developmental_patterning+MGI+ENSMUSG00000052534,abnormal_dorsal-ventral_axis_patterning+MGI+ENSMUSG00000052534,abnormal_embryonic_growth/weight/body_size+MGI+ENSMUSG00000052534,abnormal_embryonic_tissue_morphology+MGI+ENSMUSG00000052534,abnormal_gonad_rudiment_morphology+MGI+ENSMUSG00000052534,abnormal_hyoid_bone_lesser_horn_morphology+MGI+ENSMUSG00000052534,abnormal_kidney_cortex_morphology+MGI+ENSMUSG00000052534,abnormal_kidney_medulla_morphology+MGI+ENSMUSG00000052534,abnormal_left-right_axis_symmetry_of_the_somites+MGI+ENSMUSG00000052534,abnormal_limb_bone_morphology+MGI+ENSMUSG00000052534,abnormal_limb_bud_morphology+MGI+ENSMUSG00000052534,abnormal_limb_morphology+MGI+ENSMUSG00000052534,abnormal_malleus_morphology+MGI+ENSMUSG00000052534,abnormal_metanephric_mesenchyme_morphology+MGI+ENSMUSG00000052534,abnormal_metanephros_morphology+MGI+ENSMUSG00000052534,abnormal_middle_ear_ossicle_morphology+MGI+ENSMUSG00000052534,abnormal_nephrogenic_mesenchyme_morphogenesis+MGI+ENSMUSG00000052534,abnormal_nephrogenic_zone_morphology+MGI+ENSMUSG00000052534,abnormal_outer_ear_morphology+MGI+ENSMUSG00000052534,abnormal_pelvic_girdle_bone_morphology+MGI+ENSMUSG00000052534,abnormal_proximal-distal_axis_patterning+MGI+ENSMUSG00000052534,abnormal_scapula_morphology+MGI+ENSMUSG00000052534,abnormal_second_pharyngeal_arch_morphology+MGI+ENSMUSG00000052534,abnormal_styloid_process_morphology+MGI+ENSMUSG00000052534,abnormal_ureteric_bud_elongation+MGI+ENSMUSG00000052534,abnormal_vasculogenesis+MGI+ENSMUSG00000052534,absent_adrenal_gland+MGI+ENSMUSG00000052534,absent_common_myeloid_progenitor_cells+MGI+ENSMUSG00000052534,absent_oval_window+MGI+ENSMUSG00000052534,absent_pancreatic_islets+MGI+ENSMUSG00000052534,absent_spleen+MGI+ENSMUSG00000052534,absent_stapes+MGI+ENSMUSG00000052534,anemia+MGI+ENSMUSG00000052534,decreased_chondrocyte_proliferation+MGI+ENSMUSG00000052534,decreased_hematocrit+MGI+ENSMUSG00000052534,decreased_nephron_number+MGI+ENSMUSG00000052534,decreased_renal_glomerulus_number+MGI+ENSMUSG00000052534,delayed_kidney_development+MGI+ENSMUSG00000052534,diaphragmatic_hernia+MGI+ENSMUSG00000052534,ectopic_kidney+MGI+ENSMUSG00000052534,ectopic_thymus+MGI+ENSMUSG00000052534,edema+MGI+ENSMUSG00000052534,exocrine_pancreas_hypoplasia+MGI+ENSMUSG00000052534,hunched_posture+MGI+ENSMUSG00000052534,impaired_branching_involved_in_ureteric_bud_morphogenesis+MGI+ENSMUSG00000052534,impaired_hematopoiesis+MGI+ENSMUSG00000052534,lethality_throughout_fetal_growth_and_development__complete_penetrance+MGI+ENSMUSG00000052534,liver_hypoplasia+MGI+ENSMUSG00000052534,low_mean_erythrocyte_cell_number+MGI+ENSMUSG00000052534,outer_ear_hypoplasia+MGI+ENSMUSG00000052534,palatal_shelf_hypoplasia+MGI+ENSMUSG00000052534,pallor+MGI+ENSMUSG00000052534,premature_chondrocyte_differentiation+MGI+ENSMUSG00000052534,pulmonary_hypoplasia+MGI+ENSMUSG00000052534,renal_hypoplasia+MGI+ENSMUSG00000052534,short_styloid_process+MGI+ENSMUSG00000052534,single_kidney+MGI+ENSMUSG00000052534,skin_edema+MGI+ENSMUSG00000052534,small_kidney+MGI+ENSMUSG00000052534,small_snout+MGI+ENSMUSG00000052534,stomach_hypoplasia+MGI+ENSMUSG00000052534
.	1:171643359-171643359	T	intron_variant	MODIFIER	Slamf7	ENSMUSG00000038179	Transcript	ENSMUST00000111276.8	protein_coding	-	1/6	-	-	-	-	-	-	-	-	-	-1	-	MGI	-	-	1	P3	-	-	-	-	-	-	-	-	impaired_natural_killer_cell_mediated_cytotoxicity+MGI+ENSMUSG00000038179
.	1:171643359-171643359	T	upstream_gene_variant	MODIFIER	Mir7683	ENSMUSG00000098316	Transcript	ENSMUST00000183842.1	miRNA	-	-	-	-	-	-	-	-	-	-	1459	-1	-	MGI	-	-	-	-	-	-	-	-	-	-	-	-	impaired_natural_killer_cell_mediated_cytotoxicity+MGI+ENSMUSG00000038179
.	1:171643359-171643359	T	intron_variant	MODIFIER	Slamf7	ENSMUSG00000038179	Transcript	ENSMUST00000192024.5	protein_coding	-	1/5	-	-	-	-	-	-	-	-	-	-1	-	MGI	-	-	1	A2	-	-	-	-	-	-	-	-	impaired_natural_killer_cell_mediated_cytotoxicity+MGI+ENSMUSG00000038179
.	1:171643359-171643359	T	intron_variant	MODIFIER	Slamf7	ENSMUSG00000038179	Transcript	ENSMUST00000192195.5	protein_coding	-	2/7	-	-	-	-	-	-	-	-	-	-1	-	MGI	-	-	1	P3	-	-	-	-	-	-	-	-	impaired_natural_killer_cell_mediated_cytotoxicity+MGI+ENSMUSG00000038179
.	1:171643359-171643359	T	intron_variant	MODIFIER	Slamf7	ENSMUSG00000038179	Transcript	ENSMUST00000194531.5	protein_coding	-	1/5	-	-	-	-	-	-	-	-	-	-1	-	MGI	-	-	1	A2	-	-	-	-	-	-	-	-	impaired_natural_killer_cell_mediated_cytotoxicity+MGI+ENSMUSG00000038179
.	1:171643359-171643359	T	intron_variant	MODIFIER	Slamf7	ENSMUSG00000038179	Transcript	ENSMUST00000194791.1	protein_coding	-	1/4	-	-	-	-	-	-	-	-	-	-1	-	MGI	-	-	1	A2	-	-	-	-	-	-	-	-	impaired_natural_killer_cell_mediated_cytotoxicity+MGI+ENSMUSG00000038179
.	1:171643412-171643412	G	intron_variant	MODIFIER	Slamf7	ENSMUSG00000038179	Transcript	ENSMUST00000111276.8	protein_coding	-	1/6	-	-	-	-	-	-	-	-	-	-1	-	MGI	-	-	1	P3	-	-	-	-	-	-	-	-	-
.	1:171643412-171643412	G	upstream_gene_variant	MODIFIER	Mir7683	ENSMUSG00000098316	Transcript	ENSMUST00000183842.1	miRNA	-	-	-	-	-	-	-	-	-	-	1512	-1	-	MGI	-	-	-	-	-	-	-	-	-	-	-	-	-
.	1:171643412-171643412	G	intron_variant	MODIFIER	Slamf7	ENSMUSG00000038179	Transcript	ENSMUST00000192024.5	protein_coding	-	1/5	-	-	-	-	-	-	-	-	-	-1	-	MGI	-	-	1	A2	-	-	-	-	-	-	-	-	-
.	1:171643412-171643412	G	intron_variant	MODIFIER	Slamf7	ENSMUSG00000038179	Transcript	ENSMUST00000192195.5	protein_coding	-	2/7	-	-	-	-	-	-	-	-	-	-1	-	MGI	-	-	1	P3	-	-	-	-	-	-	-	-	-
.	1:171643412-171643412	G	intron_variant	MODIFIER	Slamf7	ENSMUSG00000038179	Transcript	ENSMUST00000194531.5	protein_coding	-	1/5	-	-	-	-	-	-	-	-	-	-1	-	MGI	-	-	1	A2	-	-	-	-	-	-	-	-	-
.	1:171643412-171643412	G	intron_variant	MODIFIER	Slamf7	ENSMUSG00000038179	Transcript	ENSMUST00000194791.1	protein_coding	-	1/4	-	-	-	-	-	-	-	-	-	-1	-	MGI	-	-	1	A2	-	-	-	-	-	-	-	-	-
.	1:171643476-171643476	T	intron_variant	MODIFIER	Slamf7	ENSMUSG00000038179	Transcript	ENSMUST00000111276.8	protein_coding	-	1/6	-	-	-	-	-	-	-	-	-	-1	-	MGI	-	-	1	P3	-	-	-	-	-	-	-	-	-
.	1:171643476-171643476	T	upstream_gene_variant	MODIFIER	Mir7683	ENSMUSG00000098316	Transcript	ENSMUST00000183842.1	miRNA	-	-	-	-	-	-	-	-	-	-	1576	-1	-	MGI	-	-	-	-	-	-	-	-	-	-	-	-	-
.	1:171643476-171643476	T	intron_variant	MODIFIER	Slamf7	ENSMUSG00000038179	Transcript	ENSMUST00000192024.5	protein_coding	-	1/5	-	-	-	-	-	-	-	-	-	-1	-	MGI	-	-	1	A2	-	-	-	-	-	-	-	-	-
.	1:171643476-171643476	T	intron_variant	MODIFIER	Slamf7	ENSMUSG00000038179	Transcript	ENSMUST00000192195.5	protein_coding	-	2/7	-	-	-	-	-	-	-	-	-	-1	-	MGI	-	-	1	P3	-	-	-	-	-	-	-	-	-
.	1:171643476-171643476	T	intron_variant	MODIFIER	Slamf7	ENSMUSG00000038179	Transcript	ENSMUST00000194531.5	protein_coding	-	1/5	-	-	-	-	-	-	-	-	-	-1	-	MGI	-	-	1	A2	-	-	-	-	-	-	-	-	-
.	1:171643476-171643476	T	intron_variant	MODIFIER	Slamf7	ENSMUSG00000038179	Transcript	ENSMUST00000194791.1	protein_coding	-	1/4	-	-	-	-	-	-	-	-	-	-1	-	MGI	-	-	1	A2	-	-	-	-	-	-	-	-	-
.	1:171643697-171643697	A	intron_variant	MODIFIER	Slamf7	ENSMUSG00000038179	Transcript	ENSMUST00000111276.8	protein_coding	-	1/6	-	-	-	-	-	-	-	-	-	-1	-	MGI	-	-	1	P3	-	-	-	-	-	-	-	-	-
.	1:171643697-171643697	A	upstream_gene_variant	MODIFIER	Mir7683	ENSMUSG00000098316	Transcript	ENSMUST00000183842.1	miRNA	-	-	-	-	-	-	-	-	-	-	1797	-1	-	MGI	-	-	-	-	-	-	-	-	-	-	-	-	-
.	1:171643697-171643697	A	intron_variant	MODIFIER	Slamf7	ENSMUSG00000038179	Transcript	ENSMUST00000192024.5	protein_coding	-	1/5	-	-	-	-	-	-	-	-	-	-1	-	MGI	-	-	1	A2	-	-	-	-	-	-	-	-	-
.	1:171643697-171643697	A	intron_variant	MODIFIER	Slamf7	ENSMUSG00000038179	Transcript	ENSMUST00000192195.5	protein_coding	-	2/7	-	-	-	-	-	-	-	-	-	-1	-	MGI	-	-	1	P3	-	-	-	-	-	-	-	-	-
.	1:171643697-171643697	A	intron_variant	MODIFIER	Slamf7	ENSMUSG00000038179	Transcript	ENSMUST00000194531.5	protein_coding	-	1/5	-	-	-	-	-	-	-	-	-	-1	-	MGI	-	-	1	A2	-	-	-	-	-	-	-	-	-
.	1:171643697-171643697	A	intron_variant	MODIFIER	Slamf7	ENSMUSG00000038179	Transcript	ENSMUST00000194791.1	protein_coding	-	1/4	-	-	-	-	-	-	-	-	-	-1	-	MGI	-	-	1	A2	-	-	-	-	-	-	-	-	-
.	1:171643697-171643697	A	regulatory_region_variant	MODIFIER	-	-	RegulatoryFeature	ENSMUSR00000492986	-	-	-	-	-	-	-	-	-	-	-	-	-	-	-	-	-	-	-	-	-	-	-	-	-	-	-	-
.	1:171648920-171648920	T	missense_variant	MODERATE	Slamf7	ENSMUSG00000038179	Transcript	ENSMUST00000111276.8	protein_coding	1/7	-	-	-	88	8	3	R/H	cGt/cAt	rs248044329	-	-1	-	MGI	-	-	1	P3	tolerated(0.09)	-	-	-	-	-	-	-	-
.	1:171648920-171648920	T	missense_variant	MODERATE	Slamf7	ENSMUSG00000038179	Transcript	ENSMUST00000192024.5	protein_coding	1/6	-	-	-	20	8	3	R/H	cGt/cAt	rs248044329	-	-1	-	MGI	-	-	1	A2	deleterious(0.01)	-	-	-	-	-	-	-	-
.	1:171648920-171648920	T	missense_variant	MODERATE	Slamf7	ENSMUSG00000038179	Transcript	ENSMUST00000192195.5	protein_coding	2/8	-	-	-	459	8	3	R/H	cGt/cAt	rs248044329	-	-1	-	MGI	-	-	1	P3	tolerated(0.09)	-	-	-	-	-	-	-	-
.	1:171648920-171648920	T	missense_variant	MODERATE	Slamf7	ENSMUSG00000038179	Transcript	ENSMUST00000194531.5	protein_coding	1/6	-	-	-	88	8	3	R/H	cGt/cAt	rs248044329	-	-1	-	MGI	-	-	1	A2	tolerated(0.07)	-	-	-	-	-	-	-	-
.	1:171648920-171648920	T	missense_variant	MODERATE	Slamf7	ENSMUSG00000038179	Transcript	ENSMUST00000194791.1	protein_coding	1/5	-	-	-	8	8	3	R/H	cGt/cAt	rs248044329	-	-1	-	MGI	-	-	1	A2	deleterious(0.01)	-	-	-	-	-	-	-	-
.	1:171648920-171648920	T	regulatory_region_variant	MODIFIER	-	-	RegulatoryFeature	ENSMUSR00000492988	-	-	-	-	-	-	-	-	-	-	rs248044329	-	-	-	-	-	-	-	-	-	-	-	-	-	-	-	-	-
.	1:171650444-171650444	T	upstream_gene_variant	MODIFIER	Slamf7	ENSMUSG00000038179	Transcript	ENSMUST00000111276.8	protein_coding	-	-	-	-	-	-	-	-	-	-	1437	-1	-	MGI	-	-	1	P3	-	-	-	-	-	-	-	-	-
.	1:171650444-171650444	T	upstream_gene_variant	MODIFIER	Slamf7	ENSMUSG00000038179	Transcript	ENSMUST00000192024.5	protein_coding	-	-	-	-	-	-	-	-	-	-	1505	-1	-	MGI	-	-	1	A2	-	-	-	-	-	-	-	-	-
.	1:171650444-171650444	T	intron_variant	MODIFIER	Slamf7	ENSMUSG00000038179	Transcript	ENSMUST00000192195.5	protein_coding	-	1/7	-	-	-	-	-	-	-	-	-	-1	-	MGI	-	-	1	P3	-	-	-	-	-	-	-	-	-
.	1:171650444-171650444	T	upstream_gene_variant	MODIFIER	Slamf7	ENSMUSG00000038179	Transcript	ENSMUST00000194531.5	protein_coding	-	-	-	-	-	-	-	-	-	-	1437	-1	-	MGI	-	-	1	A2	-	-	-	-	-	-	-	-	-
.	1:171650444-171650444	T	upstream_gene_variant	MODIFIER	Slamf7	ENSMUSG00000038179	Transcript	ENSMUST00000194791.1	protein_coding	-	-	-	-	-	-	-	-	-	-	1517	-1	-	MGI	-	-	1	A2	-	-	-	-	-	-	-	-	-
.	1:171676135-171676135	G	downstream_gene_variant	MODIFIER	A630035G10Rik	ENSMUSG00000103083	Transcript	ENSMUST00000194143.1	retained_intron	-	-	-	-	-	-	-	-	-	rs31152965	3977	-1	-	MGI	-	-	-	-	-	-	-	-	-	-	-	-	-
.	1:171676135-171676135	G	downstream_gene_variant	MODIFIER	Gm37981	ENSMUSG00000103137	Transcript	ENSMUST00000194280.1	processed_pseudogene	-	-	-	-	-	-	-	-	-	rs31152965	3201	-1	-	MGI	-	-	-	-	-	-	-	-	-	-	-	-	-
.	1:171676135-171676135	G	downstream_gene_variant	MODIFIER	A630035G10Rik	ENSMUSG00000103083	Transcript	ENSMUST00000194468.1	lincRNA	-	-	-	-	-	-	-	-	-	rs31152965	549	-1	-	MGI	-	-	1	-	-	-	-	-	-	-	-	-	-
.	1:171676135-171676135	G	regulatory_region_variant	MODIFIER	-	-	RegulatoryFeature	ENSMUSR00000492992	-	-	-	-	-	-	-	-	-	-	rs31152965	-	-	-	-	-	-	-	-	-	-	-	-	-	-	-	-	-
.	1:175883389-175883389	T	intron_variant	MODIFIER	Exo1	ENSMUSG00000039748	Transcript	ENSMUST00000039725.11	protein_coding	-	3/14	-	-	-	-	-	-	-	rs32547048	-	1	-	MGI	-	-	1	P1	-	-	-	-	-	-	-	-	abnormal_chiasmata_formation+MGI+ENSMUSG00000039748,abnormal_class_switch_recombination+MGI+ENSMUSG00000039748,abnormal_double-strand_DNA_break_repair+MGI+ENSMUSG00000039748,abnormal_male_germ_cell_apoptosis+MGI+ENSMUSG00000039748,abnormal_male_meiosis+MGI+ENSMUSG00000039748,abnormal_meiotic_configurations+MGI+ENSMUSG00000039748,abnormal_meiotic_spindle_morphology+MGI+ENSMUSG00000039748,abnormal_mismatch_repair+MGI+ENSMUSG00000039748,abnormal_ovary_morphology+MGI+ENSMUSG00000039748,abnormal_somatic_hypermutation_frequency+MGI+ENSMUSG00000039748,absent_chiasmata_formation+MGI+ENSMUSG00000039748,asthenozoospermia+MGI+ENSMUSG00000039748,chromosomal_instability+MGI+ENSMUSG00000039748,decreased_oocyte_number+MGI+ENSMUSG00000039748,decreased_testis_weight+MGI+ENSMUSG00000039748,female_infertility+MGI+ENSMUSG00000039748,increased_adenoma_incidence+MGI+ENSMUSG00000039748,increased_lymphoma_incidence+MGI+ENSMUSG00000039748,increased_sarcoma_incidence+MGI+ENSMUSG00000039748,increased_tumor_incidence+MGI+ENSMUSG00000039748,male_infertility+MGI+ENSMUSG00000039748,oligozoospermia+MGI+ENSMUSG00000039748,premature_death+MGI+ENSMUSG00000039748,small_ovary+MGI+ENSMUSG00000039748,small_testis+MGI+ENSMUSG00000039748
.	1:175883389-175883389	T	intron_variant	MODIFIER	Exo1	ENSMUSG00000039748	Transcript	ENSMUST00000193822.5	protein_coding	-	3/5	-	-	-	-	-	-	-	rs32547048	-	1	cds_end_NF	MGI	-	-	5	-	-	-	-	-	-	-	-	-	abnormal_chiasmata_formation+MGI+ENSMUSG00000039748,abnormal_class_switch_recombination+MGI+ENSMUSG00000039748,abnormal_double-strand_DNA_break_repair+MGI+ENSMUSG00000039748,abnormal_male_germ_cell_apoptosis+MGI+ENSMUSG00000039748,abnormal_male_meiosis+MGI+ENSMUSG00000039748,abnormal_meiotic_configurations+MGI+ENSMUSG00000039748,abnormal_meiotic_spindle_morphology+MGI+ENSMUSG00000039748,abnormal_mismatch_repair+MGI+ENSMUSG00000039748,abnormal_ovary_morphology+MGI+ENSMUSG00000039748,abnormal_somatic_hypermutation_frequency+MGI+ENSMUSG00000039748,absent_chiasmata_formation+MGI+ENSMUSG00000039748,asthenozoospermia+MGI+ENSMUSG00000039748,chromosomal_instability+MGI+ENSMUSG00000039748,decreased_oocyte_number+MGI+ENSMUSG00000039748,decreased_testis_weight+MGI+ENSMUSG00000039748,female_infertility+MGI+ENSMUSG00000039748,increased_adenoma_incidence+MGI+ENSMUSG00000039748,increased_lymphoma_incidence+MGI+ENSMUSG00000039748,increased_sarcoma_incidence+MGI+ENSMUSG00000039748,increased_tumor_incidence+MGI+ENSMUSG00000039748,male_infertility+MGI+ENSMUSG00000039748,oligozoospermia+MGI+ENSMUSG00000039748,premature_death+MGI+ENSMUSG00000039748,small_ovary+MGI+ENSMUSG00000039748,small_testis+MGI+ENSMUSG00000039748
.	1:175883389-175883389	T	intron_variant	MODIFIER	Exo1	ENSMUSG00000039748	Transcript	ENSMUST00000193858.1	protein_coding	-	2/4	-	-	-	-	-	-	-	rs32547048	-	1	cds_end_NF	MGI	-	-	5	-	-	-	-	-	-	-	-	-	abnormal_chiasmata_formation+MGI+ENSMUSG00000039748,abnormal_class_switch_recombination+MGI+ENSMUSG00000039748,abnormal_double-strand_DNA_break_repair+MGI+ENSMUSG00000039748,abnormal_male_germ_cell_apoptosis+MGI+ENSMUSG00000039748,abnormal_male_meiosis+MGI+ENSMUSG00000039748,abnormal_meiotic_configurations+MGI+ENSMUSG00000039748,abnormal_meiotic_spindle_morphology+MGI+ENSMUSG00000039748,abnormal_mismatch_repair+MGI+ENSMUSG00000039748,abnormal_ovary_morphology+MGI+ENSMUSG00000039748,abnormal_somatic_hypermutation_frequency+MGI+ENSMUSG00000039748,absent_chiasmata_formation+MGI+ENSMUSG00000039748,asthenozoospermia+MGI+ENSMUSG00000039748,chromosomal_instability+MGI+ENSMUSG00000039748,decreased_oocyte_number+MGI+ENSMUSG00000039748,decreased_testis_weight+MGI+ENSMUSG00000039748,female_infertility+MGI+ENSMUSG00000039748,increased_adenoma_incidence+MGI+ENSMUSG00000039748,increased_lymphoma_incidence+MGI+ENSMUSG00000039748,increased_sarcoma_incidence+MGI+ENSMUSG00000039748,increased_tumor_incidence+MGI+ENSMUSG00000039748,male_infertility+MGI+ENSMUSG00000039748,oligozoospermia+MGI+ENSMUSG00000039748,premature_death+MGI+ENSMUSG00000039748,small_ovary+MGI+ENSMUSG00000039748,small_testis+MGI+ENSMUSG00000039748
.	1:175883389-175883389	T	intron_variant	MODIFIER	Exo1	ENSMUSG00000039748	Transcript	ENSMUST00000194306.5	protein_coding	-	3/6	-	-	-	-	-	-	-	rs32547048	-	1	cds_end_NF	MGI	-	-	3	-	-	-	-	-	-	-	-	-	abnormal_chiasmata_formation+MGI+ENSMUSG00000039748,abnormal_class_switch_recombination+MGI+ENSMUSG00000039748,abnormal_double-strand_DNA_break_repair+MGI+ENSMUSG00000039748,abnormal_male_germ_cell_apoptosis+MGI+ENSMUSG00000039748,abnormal_male_meiosis+MGI+ENSMUSG00000039748,abnormal_meiotic_configurations+MGI+ENSMUSG00000039748,abnormal_meiotic_spindle_morphology+MGI+ENSMUSG00000039748,abnormal_mismatch_repair+MGI+ENSMUSG00000039748,abnormal_ovary_morphology+MGI+ENSMUSG00000039748,abnormal_somatic_hypermutation_frequency+MGI+ENSMUSG00000039748,absent_chiasmata_formation+MGI+ENSMUSG00000039748,asthenozoospermia+MGI+ENSMUSG00000039748,chromosomal_instability+MGI+ENSMUSG00000039748,decreased_oocyte_number+MGI+ENSMUSG00000039748,decreased_testis_weight+MGI+ENSMUSG00000039748,female_infertility+MGI+ENSMUSG00000039748,increased_adenoma_incidence+MGI+ENSMUSG00000039748,increased_lymphoma_incidence+MGI+ENSMUSG00000039748,increased_sarcoma_incidence+MGI+ENSMUSG00000039748,increased_tumor_incidence+MGI+ENSMUSG00000039748,male_infertility+MGI+ENSMUSG00000039748,oligozoospermia+MGI+ENSMUSG00000039748,premature_death+MGI+ENSMUSG00000039748,small_ovary+MGI+ENSMUSG00000039748,small_testis+MGI+ENSMUSG00000039748
.	1:175883389-175883389	T	intron_variant	MODIFIER	Exo1	ENSMUSG00000039748	Transcript	ENSMUST00000195196.5	protein_coding	-	3/4	-	-	-	-	-	-	-	rs32547048	-	1	cds_end_NF	MGI	-	-	5	-	-	-	-	-	-	-	-	-	abnormal_chiasmata_formation+MGI+ENSMUSG00000039748,abnormal_class_switch_recombination+MGI+ENSMUSG00000039748,abnormal_double-strand_DNA_break_repair+MGI+ENSMUSG00000039748,abnormal_male_germ_cell_apoptosis+MGI+ENSMUSG00000039748,abnormal_male_meiosis+MGI+ENSMUSG00000039748,abnormal_meiotic_configurations+MGI+ENSMUSG00000039748,abnormal_meiotic_spindle_morphology+MGI+ENSMUSG00000039748,abnormal_mismatch_repair+MGI+ENSMUSG00000039748,abnormal_ovary_morphology+MGI+ENSMUSG00000039748,abnormal_somatic_hypermutation_frequency+MGI+ENSMUSG00000039748,absent_chiasmata_formation+MGI+ENSMUSG00000039748,asthenozoospermia+MGI+ENSMUSG00000039748,chromosomal_instability+MGI+ENSMUSG00000039748,decreased_oocyte_number+MGI+ENSMUSG00000039748,decreased_testis_weight+MGI+ENSMUSG00000039748,female_infertility+MGI+ENSMUSG00000039748,increased_adenoma_incidence+MGI+ENSMUSG00000039748,increased_lymphoma_incidence+MGI+ENSMUSG00000039748,increased_sarcoma_incidence+MGI+ENSMUSG00000039748,increased_tumor_incidence+MGI+ENSMUSG00000039748,male_infertility+MGI+ENSMUSG00000039748,oligozoospermia+MGI+ENSMUSG00000039748,premature_death+MGI+ENSMUSG00000039748,small_ovary+MGI+ENSMUSG00000039748,small_testis+MGI+ENSMUSG00000039748
.	1:175909874-175909874	C	3_prime_UTR_variant	MODIFIER	Exo1	ENSMUSG00000039748	Transcript	ENSMUST00000039725.11	protein_coding	15/15	-	-	-	4181	-	-	-	-	rs32549851	-	1	-	MGI	-	-	1	P1	-	-	-	-	-	-	-	-	-
.	1:175909874-175909874	C	downstream_gene_variant	MODIFIER	Exo1	ENSMUSG00000039748	Transcript	ENSMUST00000192378.1	processed_transcript	-	-	-	-	-	-	-	-	-	rs32549851	1130	1	-	MGI	-	-	2	-	-	-	-	-	-	-	-	-	-
.	1:175909874-175909874	C	downstream_gene_variant	MODIFIER	Exo1	ENSMUSG00000039748	Transcript	ENSMUST00000193610.1	retained_intron	-	-	-	-	-	-	-	-	-	rs32549851	1325	1	-	MGI	-	-	2	-	-	-	-	-	-	-	-	-	-
.	1:175909874-175909874	C	downstream_gene_variant	MODIFIER	Exo1	ENSMUSG00000039748	Transcript	ENSMUST00000194636.1	protein_coding	-	-	-	-	-	-	-	-	-	rs32549851	1142	1	cds_start_NF	MGI	-	-	3	-	-	-	-	-	-	-	-	-	-
.	1:175909874-175909874	C	downstream_gene_variant	MODIFIER	Exo1	ENSMUSG00000039748	Transcript	ENSMUST00000194816.1	protein_coding	-	-	-	-	-	-	-	-	-	rs32549851	3678	1	cds_start_NF	MGI	-	-	3	-	-	-	-	-	-	-	-	-	-
.	1:175911204-175911204	C	3_prime_UTR_variant	MODIFIER	Exo1	ENSMUSG00000039748	Transcript	ENSMUST00000039725.11	protein_coding	15/15	-	-	-	5511	-	-	-	-	-	-	1	-	MGI	-	-	1	P1	-	-	-	-	-	-	-	-	-
.	1:175911204-175911204	C	downstream_gene_variant	MODIFIER	Exo1	ENSMUSG00000039748	Transcript	ENSMUST00000192378.1	processed_transcript	-	-	-	-	-	-	-	-	-	-	2460	1	-	MGI	-	-	2	-	-	-	-	-	-	-	-	-	-
.	1:175911204-175911204	C	downstream_gene_variant	MODIFIER	Exo1	ENSMUSG00000039748	Transcript	ENSMUST00000193610.1	retained_intron	-	-	-	-	-	-	-	-	-	-	2655	1	-	MGI	-	-	2	-	-	-	-	-	-	-	-	-	-
.	1:175911204-175911204	C	downstream_gene_variant	MODIFIER	Exo1	ENSMUSG00000039748	Transcript	ENSMUST00000194636.1	protein_coding	-	-	-	-	-	-	-	-	-	-	2472	1	cds_start_NF	MGI	-	-	3	-	-	-	-	-	-	-	-	-	-
.	1:175932961-175932961	C	intergenic_variant	MODIFIER	-	-	-	-	-	-	-	-	-	-	-	-	-	-	-	-	-	-	-	-	-	-	-	-	-	-	-	-	-	-	-	-
.	1:182535115-182535115	G	intergenic_variant	MODIFIER	-	-	-	-	-	-	-	-	-	-	-	-	-	-	rs212422925	-	-	-	-	-	-	-	-	-	-	-	-	-	-	-	-	-
.	1:182544710-182544710	C	upstream_gene_variant	MODIFIER	Gm8197	ENSMUSG00000103878	Transcript	ENSMUST00000192906.1	processed_transcript	-	-	-	-	-	-	-	-	-	rs234031222	1962	1	-	MGI	-	-	5	-	-	-	-	-	-	-	-	-	-
.	1:182544710-182544710	C	upstream_gene_variant	MODIFIER	Gm8197	ENSMUSG00000103878	Transcript	ENSMUST00000193422.1	transcribed_processed_pseudogene	-	-	-	-	-	-	-	-	-	rs234031222	1540	1	-	MGI	-	-	-	-	-	-	-	-	-	-	-	-	-
.	1:182544724-182544724	T	upstream_gene_variant	MODIFIER	Gm8197	ENSMUSG00000103878	Transcript	ENSMUST00000192906.1	processed_transcript	-	-	-	-	-	-	-	-	-	rs225654972	1948	1	-	MGI	-	-	5	-	-	-	-	-	-	-	-	-	-
.	1:182544724-182544724	T	upstream_gene_variant	MODIFIER	Gm8197	ENSMUSG00000103878	Transcript	ENSMUST00000193422.1	transcribed_processed_pseudogene	-	-	-	-	-	-	-	-	-	rs225654972	1526	1	-	MGI	-	-	-	-	-	-	-	-	-	-	-	-	-
.	1:182549856-182549856	A	intron_variant,non_coding_transcript_variant	MODIFIER	Gm8197	ENSMUSG00000103878	Transcript	ENSMUST00000192906.1	processed_transcript	-	2/2	-	-	-	-	-	-	-	-	-	1	-	MGI	-	-	5	-	-	-	-	-	-	-	-	-	-
.	1:182549856-182549856	A	downstream_gene_variant	MODIFIER	Gm8197	ENSMUSG00000103878	Transcript	ENSMUST00000193422.1	transcribed_processed_pseudogene	-	-	-	-	-	-	-	-	-	-	2673	1	-	MGI	-	-	-	-	-	-	-	-	-	-	-	-	-
.	1:186227597-186227597	C	downstream_gene_variant	MODIFIER	Gm37134	ENSMUSG00000103449	Transcript	ENSMUST00000195810.1	lincRNA	-	-	-	-	-	-	-	-	-	rs1134649304	3808	1	-	MGI	-	-	3	-	-	-	-	-	-	-	-	-	-
.	1:186230008-186230008	C	intergenic_variant	MODIFIER	-	-	-	-	-	-	-	-	-	-	-	-	-	-	rs215361593	-	-	-	-	-	-	-	-	-	-	-	-	-	-	-	-	-
.	1:186247608-186247608	T	intergenic_variant	MODIFIER	-	-	-	-	-	-	-	-	-	-	-	-	-	-	-	-	-	-	-	-	-	-	-	-	-	-	-	-	-	-	-	-
.	1:186248466-186248466	G	intergenic_variant	MODIFIER	-	-	-	-	-	-	-	-	-	-	-	-	-	-	-	-	-	-	-	-	-	-	-	-	-	-	-	-	-	-	-	-
.	1:187618374-187618374	G	intron_variant	MODIFIER	Esrrg	ENSMUSG00000026610	Transcript	ENSMUST00000110939.7	protein_coding	-	1/7	-	-	-	-	-	-	-	rs244183187	-	1	-	MGI	-	-	1	A1	-	-	-	-	-	-	-	-	abnormal_auditory_brainstem_response_waveform_shape+MGI+ENSMUSG00000026610,abnormal_impulse_conducting_system_conduction+MGI+ENSMUSG00000026610,abnormal_kidney_medulla_morphology+MGI+ENSMUSG00000026610,abnormal_kidney_papilla_morphology+MGI+ENSMUSG00000026610,abnormal_kidney_pelvis_morphology+MGI+ENSMUSG00000026610,abnormal_myocardial_fiber_physiology+MGI+ENSMUSG00000026610,abnormal_renal_glomerulus_morphology+MGI+ENSMUSG00000026610,abnormal_respiratory_electron_transport_chain+MGI+ENSMUSG00000026610,absent_gastric_milk_in_neonates+MGI+ENSMUSG00000026610,absent_kidney_papilla+MGI+ENSMUSG00000026610,bundle_branch_block+MGI+ENSMUSG00000026610,decreased_birth_weight+MGI+ENSMUSG00000026610,decreased_survivor_rate+MGI+ENSMUSG00000026610,impaired_hearing+MGI+ENSMUSG00000026610,increased_circulating_lactate_level+MGI+ENSMUSG00000026610,increased_mitochondria_number+MGI+ENSMUSG00000026610,increased_or_absent_threshold_for_auditory_brainstem_response+MGI+ENSMUSG00000026610,postnatal_lethality__complete_penetrance+MGI+ENSMUSG00000026610,postnatal_lethality__incomplete_penetrance+MGI+ENSMUSG00000026610,prolonged_QRS_complex_duration+MGI+ENSMUSG00000026610,prolonged_QT_interval+MGI+ENSMUSG00000026610,prolonged_ST_segment+MGI+ENSMUSG00000026610
.	1:187618374-187618374	G	intron_variant	MODIFIER	Esrrg	ENSMUSG00000026610	Transcript	ENSMUST00000127489.7	protein_coding	-	2/3	-	-	-	-	-	-	-	rs244183187	-	1	cds_end_NF	MGI	-	-	3	-	-	-	-	-	-	-	-	-	abnormal_auditory_brainstem_response_waveform_shape+MGI+ENSMUSG00000026610,abnormal_impulse_conducting_system_conduction+MGI+ENSMUSG00000026610,abnormal_kidney_medulla_morphology+MGI+ENSMUSG00000026610,abnormal_kidney_papilla_morphology+MGI+ENSMUSG00000026610,abnormal_kidney_pelvis_morphology+MGI+ENSMUSG00000026610,abnormal_myocardial_fiber_physiology+MGI+ENSMUSG00000026610,abnormal_renal_glomerulus_morphology+MGI+ENSMUSG00000026610,abnormal_respiratory_electron_transport_chain+MGI+ENSMUSG00000026610,absent_gastric_milk_in_neonates+MGI+ENSMUSG00000026610,absent_kidney_papilla+MGI+ENSMUSG00000026610,bundle_branch_block+MGI+ENSMUSG00000026610,decreased_birth_weight+MGI+ENSMUSG00000026610,decreased_survivor_rate+MGI+ENSMUSG00000026610,impaired_hearing+MGI+ENSMUSG00000026610,increased_circulating_lactate_level+MGI+ENSMUSG00000026610,increased_mitochondria_number+MGI+ENSMUSG00000026610,increased_or_absent_threshold_for_auditory_brainstem_response+MGI+ENSMUSG00000026610,postnatal_lethality__complete_penetrance+MGI+ENSMUSG00000026610,postnatal_lethality__incomplete_penetrance+MGI+ENSMUSG00000026610,prolonged_QRS_complex_duration+MGI+ENSMUSG00000026610,prolonged_QT_interval+MGI+ENSMUSG00000026610,prolonged_ST_segment+MGI+ENSMUSG00000026610
.	1:187618374-187618374	G	intron_variant,non_coding_transcript_variant	MODIFIER	Esrrg	ENSMUSG00000026610	Transcript	ENSMUST00000152927.1	processed_transcript	-	1/1	-	-	-	-	-	-	-	rs244183187	-	1	-	MGI	-	-	2	-	-	-	-	-	-	-	-	-	abnormal_auditory_brainstem_response_waveform_shape+MGI+ENSMUSG00000026610,abnormal_impulse_conducting_system_conduction+MGI+ENSMUSG00000026610,abnormal_kidney_medulla_morphology+MGI+ENSMUSG00000026610,abnormal_kidney_papilla_morphology+MGI+ENSMUSG00000026610,abnormal_kidney_pelvis_morphology+MGI+ENSMUSG00000026610,abnormal_myocardial_fiber_physiology+MGI+ENSMUSG00000026610,abnormal_renal_glomerulus_morphology+MGI+ENSMUSG00000026610,abnormal_respiratory_electron_transport_chain+MGI+ENSMUSG00000026610,absent_gastric_milk_in_neonates+MGI+ENSMUSG00000026610,absent_kidney_papilla+MGI+ENSMUSG00000026610,bundle_branch_block+MGI+ENSMUSG00000026610,decreased_birth_weight+MGI+ENSMUSG00000026610,decreased_survivor_rate+MGI+ENSMUSG00000026610,impaired_hearing+MGI+ENSMUSG00000026610,increased_circulating_lactate_level+MGI+ENSMUSG00000026610,increased_mitochondria_number+MGI+ENSMUSG00000026610,increased_or_absent_threshold_for_auditory_brainstem_response+MGI+ENSMUSG00000026610,postnatal_lethality__complete_penetrance+MGI+ENSMUSG00000026610,postnatal_lethality__incomplete_penetrance+MGI+ENSMUSG00000026610,prolonged_QRS_complex_duration+MGI+ENSMUSG00000026610,prolonged_QT_interval+MGI+ENSMUSG00000026610,prolonged_ST_segment+MGI+ENSMUSG00000026610
.	1:187618374-187618374	G	intron_variant,non_coding_transcript_variant	MODIFIER	Gm36388	ENSMUSG00000103961	Transcript	ENSMUST00000191663.1	antisense	-	3/3	-	-	-	-	-	-	-	rs244183187	-	-1	-	MGI	-	-	1	-	-	-	-	-	-	-	-	-	abnormal_auditory_brainstem_response_waveform_shape+MGI+ENSMUSG00000026610,abnormal_impulse_conducting_system_conduction+MGI+ENSMUSG00000026610,abnormal_kidney_medulla_morphology+MGI+ENSMUSG00000026610,abnormal_kidney_papilla_morphology+MGI+ENSMUSG00000026610,abnormal_kidney_pelvis_morphology+MGI+ENSMUSG00000026610,abnormal_myocardial_fiber_physiology+MGI+ENSMUSG00000026610,abnormal_renal_glomerulus_morphology+MGI+ENSMUSG00000026610,abnormal_respiratory_electron_transport_chain+MGI+ENSMUSG00000026610,absent_gastric_milk_in_neonates+MGI+ENSMUSG00000026610,absent_kidney_papilla+MGI+ENSMUSG00000026610,bundle_branch_block+MGI+ENSMUSG00000026610,decreased_birth_weight+MGI+ENSMUSG00000026610,decreased_survivor_rate+MGI+ENSMUSG00000026610,impaired_hearing+MGI+ENSMUSG00000026610,increased_circulating_lactate_level+MGI+ENSMUSG00000026610,increased_mitochondria_number+MGI+ENSMUSG00000026610,increased_or_absent_threshold_for_auditory_brainstem_response+MGI+ENSMUSG00000026610,postnatal_lethality__complete_penetrance+MGI+ENSMUSG00000026610,postnatal_lethality__incomplete_penetrance+MGI+ENSMUSG00000026610,prolonged_QRS_complex_duration+MGI+ENSMUSG00000026610,prolonged_QT_interval+MGI+ENSMUSG00000026610,prolonged_ST_segment+MGI+ENSMUSG00000026610
.	1:187729470-187729470	T	intron_variant	MODIFIER	Esrrg	ENSMUSG00000026610	Transcript	ENSMUST00000110939.7	protein_coding	-	1/7	-	-	-	-	-	-	-	-	-	1	-	MGI	-	-	1	A1	-	-	-	-	-	-	-	-	abnormal_auditory_brainstem_response_waveform_shape+MGI+ENSMUSG00000026610,abnormal_impulse_conducting_system_conduction+MGI+ENSMUSG00000026610,abnormal_kidney_medulla_morphology+MGI+ENSMUSG00000026610,abnormal_kidney_papilla_morphology+MGI+ENSMUSG00000026610,abnormal_kidney_pelvis_morphology+MGI+ENSMUSG00000026610,abnormal_myocardial_fiber_physiology+MGI+ENSMUSG00000026610,abnormal_renal_glomerulus_morphology+MGI+ENSMUSG00000026610,abnormal_respiratory_electron_transport_chain+MGI+ENSMUSG00000026610,absent_gastric_milk_in_neonates+MGI+ENSMUSG00000026610,absent_kidney_papilla+MGI+ENSMUSG00000026610,bundle_branch_block+MGI+ENSMUSG00000026610,decreased_birth_weight+MGI+ENSMUSG00000026610,decreased_survivor_rate+MGI+ENSMUSG00000026610,impaired_hearing+MGI+ENSMUSG00000026610,increased_circulating_lactate_level+MGI+ENSMUSG00000026610,increased_mitochondria_number+MGI+ENSMUSG00000026610,increased_or_absent_threshold_for_auditory_brainstem_response+MGI+ENSMUSG00000026610,postnatal_lethality__complete_penetrance+MGI+ENSMUSG00000026610,postnatal_lethality__incomplete_penetrance+MGI+ENSMUSG00000026610,prolonged_QRS_complex_duration+MGI+ENSMUSG00000026610,prolonged_QT_interval+MGI+ENSMUSG00000026610,prolonged_ST_segment+MGI+ENSMUSG00000026610
.	1:187729470-187729470	T	intron_variant	MODIFIER	Esrrg	ENSMUSG00000026610	Transcript	ENSMUST00000127489.7	protein_coding	-	2/3	-	-	-	-	-	-	-	-	-	1	cds_end_NF	MGI	-	-	3	-	-	-	-	-	-	-	-	-	abnormal_auditory_brainstem_response_waveform_shape+MGI+ENSMUSG00000026610,abnormal_impulse_conducting_system_conduction+MGI+ENSMUSG00000026610,abnormal_kidney_medulla_morphology+MGI+ENSMUSG00000026610,abnormal_kidney_papilla_morphology+MGI+ENSMUSG00000026610,abnormal_kidney_pelvis_morphology+MGI+ENSMUSG00000026610,abnormal_myocardial_fiber_physiology+MGI+ENSMUSG00000026610,abnormal_renal_glomerulus_morphology+MGI+ENSMUSG00000026610,abnormal_respiratory_electron_transport_chain+MGI+ENSMUSG00000026610,absent_gastric_milk_in_neonates+MGI+ENSMUSG00000026610,absent_kidney_papilla+MGI+ENSMUSG00000026610,bundle_branch_block+MGI+ENSMUSG00000026610,decreased_birth_weight+MGI+ENSMUSG00000026610,decreased_survivor_rate+MGI+ENSMUSG00000026610,impaired_hearing+MGI+ENSMUSG00000026610,increased_circulating_lactate_level+MGI+ENSMUSG00000026610,increased_mitochondria_number+MGI+ENSMUSG00000026610,increased_or_absent_threshold_for_auditory_brainstem_response+MGI+ENSMUSG00000026610,postnatal_lethality__complete_penetrance+MGI+ENSMUSG00000026610,postnatal_lethality__incomplete_penetrance+MGI+ENSMUSG00000026610,prolonged_QRS_complex_duration+MGI+ENSMUSG00000026610,prolonged_QT_interval+MGI+ENSMUSG00000026610,prolonged_ST_segment+MGI+ENSMUSG00000026610
.	1:187729470-187729470	T	intron_variant,non_coding_transcript_variant	MODIFIER	Esrrg	ENSMUSG00000026610	Transcript	ENSMUST00000152927.1	processed_transcript	-	1/1	-	-	-	-	-	-	-	-	-	1	-	MGI	-	-	2	-	-	-	-	-	-	-	-	-	abnormal_auditory_brainstem_response_waveform_shape+MGI+ENSMUSG00000026610,abnormal_impulse_conducting_system_conduction+MGI+ENSMUSG00000026610,abnormal_kidney_medulla_morphology+MGI+ENSMUSG00000026610,abnormal_kidney_papilla_morphology+MGI+ENSMUSG00000026610,abnormal_kidney_pelvis_morphology+MGI+ENSMUSG00000026610,abnormal_myocardial_fiber_physiology+MGI+ENSMUSG00000026610,abnormal_renal_glomerulus_morphology+MGI+ENSMUSG00000026610,abnormal_respiratory_electron_transport_chain+MGI+ENSMUSG00000026610,absent_gastric_milk_in_neonates+MGI+ENSMUSG00000026610,absent_kidney_papilla+MGI+ENSMUSG00000026610,bundle_branch_block+MGI+ENSMUSG00000026610,decreased_birth_weight+MGI+ENSMUSG00000026610,decreased_survivor_rate+MGI+ENSMUSG00000026610,impaired_hearing+MGI+ENSMUSG00000026610,increased_circulating_lactate_level+MGI+ENSMUSG00000026610,increased_mitochondria_number+MGI+ENSMUSG00000026610,increased_or_absent_threshold_for_auditory_brainstem_response+MGI+ENSMUSG00000026610,postnatal_lethality__complete_penetrance+MGI+ENSMUSG00000026610,postnatal_lethality__incomplete_penetrance+MGI+ENSMUSG00000026610,prolonged_QRS_complex_duration+MGI+ENSMUSG00000026610,prolonged_QT_interval+MGI+ENSMUSG00000026610,prolonged_ST_segment+MGI+ENSMUSG00000026610
.	1:187736875-187736875	C	intron_variant	MODIFIER	Esrrg	ENSMUSG00000026610	Transcript	ENSMUST00000110939.7	protein_coding	-	1/7	-	-	-	-	-	-	-	rs31124426	-	1	-	MGI	-	-	1	A1	-	-	-	-	-	-	-	-	-
.	1:187736875-187736875	C	intron_variant	MODIFIER	Esrrg	ENSMUSG00000026610	Transcript	ENSMUST00000127489.7	protein_coding	-	2/3	-	-	-	-	-	-	-	rs31124426	-	1	cds_end_NF	MGI	-	-	3	-	-	-	-	-	-	-	-	-	-
.	1:187736875-187736875	C	intron_variant,non_coding_transcript_variant	MODIFIER	Esrrg	ENSMUSG00000026610	Transcript	ENSMUST00000152927.1	processed_transcript	-	1/1	-	-	-	-	-	-	-	rs31124426	-	1	-	MGI	-	-	2	-	-	-	-	-	-	-	-	-	-
.	1:187736875-187736875	C	regulatory_region_variant	MODIFIER	-	-	RegulatoryFeature	ENSMUSR00000495409	-	-	-	-	-	-	-	-	-	-	rs31124426	-	-	-	-	-	-	-	-	-	-	-	-	-	-	-	-	-
.	1:187737397-187737397	C	intron_variant	MODIFIER	Esrrg	ENSMUSG00000026610	Transcript	ENSMUST00000110939.7	protein_coding	-	1/7	-	-	-	-	-	-	-	rs52641888	-	1	-	MGI	-	-	1	A1	-	-	-	-	-	-	-	-	-
.	1:187737397-187737397	C	intron_variant	MODIFIER	Esrrg	ENSMUSG00000026610	Transcript	ENSMUST00000127489.7	protein_coding	-	2/3	-	-	-	-	-	-	-	rs52641888	-	1	cds_end_NF	MGI	-	-	3	-	-	-	-	-	-	-	-	-	-
.	1:187737397-187737397	C	intron_variant,non_coding_transcript_variant	MODIFIER	Esrrg	ENSMUSG00000026610	Transcript	ENSMUST00000152927.1	processed_transcript	-	1/1	-	-	-	-	-	-	-	rs52641888	-	1	-	MGI	-	-	2	-	-	-	-	-	-	-	-	-	-
.	1:187737397-187737397	C	regulatory_region_variant	MODIFIER	-	-	RegulatoryFeature	ENSMUSR00000495409	-	-	-	-	-	-	-	-	-	-	rs52641888	-	-	-	-	-	-	-	-	-	-	-	-	-	-	-	-	-
.	1:187738862-187738862	A	intron_variant	MODIFIER	Esrrg	ENSMUSG00000026610	Transcript	ENSMUST00000110939.7	protein_coding	-	1/7	-	-	-	-	-	-	-	rs32959971	-	1	-	MGI	-	-	1	A1	-	-	-	-	-	-	-	-	-
.	1:187738862-187738862	A	intron_variant	MODIFIER	Esrrg	ENSMUSG00000026610	Transcript	ENSMUST00000127489.7	protein_coding	-	2/3	-	-	-	-	-	-	-	rs32959971	-	1	cds_end_NF	MGI	-	-	3	-	-	-	-	-	-	-	-	-	-
.	1:187738862-187738862	A	intron_variant,non_coding_transcript_variant	MODIFIER	Esrrg	ENSMUSG00000026610	Transcript	ENSMUST00000152927.1	processed_transcript	-	1/1	-	-	-	-	-	-	-	rs32959971	-	1	-	MGI	-	-	2	-	-	-	-	-	-	-	-	-	-
.	1:189600294-189600294	A	intergenic_variant	MODIFIER	-	-	-	-	-	-	-	-	-	-	-	-	-	-	rs33000401	-	-	-	-	-	-	-	-	-	-	-	-	-	-	-	-	-
.	1:190012596-190012596	T	intergenic_variant	MODIFIER	-	-	-	-	-	-	-	-	-	-	-	-	-	-	rs1134408746	-	-	-	-	-	-	-	-	-	-	-	-	-	-	-	-	-
.	1:190488326-190488326	T	intergenic_variant	MODIFIER	-	-	-	-	-	-	-	-	-	-	-	-	-	-	rs248371729	-	-	-	-	-	-	-	-	-	-	-	-	-	-	-	-	-
.	1:190488330-190488330	C	intergenic_variant	MODIFIER	-	-	-	-	-	-	-	-	-	-	-	-	-	-	rs222873796	-	-	-	-	-	-	-	-	-	-	-	-	-	-	-	-	-
.	1:190490719-190490719	A	intergenic_variant	MODIFIER	-	-	-	-	-	-	-	-	-	-	-	-	-	-	rs1131846736	-	-	-	-	-	-	-	-	-	-	-	-	-	-	-	-	-
.	1:190491176-190491176	A	intergenic_variant	MODIFIER	-	-	-	-	-	-	-	-	-	-	-	-	-	-	rs51265234	-	-	-	-	-	-	-	-	-	-	-	-	-	-	-	-	-
.	1:190497393-190497393	A	intergenic_variant	MODIFIER	-	-	-	-	-	-	-	-	-	-	-	-	-	-	rs1132484612	-	-	-	-	-	-	-	-	-	-	-	-	-	-	-	-	-
.	1:190992558-190992558	T	upstream_gene_variant	MODIFIER	Gm31373	ENSMUSG00000104487	Transcript	ENSMUST00000194403.1	lincRNA	-	-	-	-	-	-	-	-	-	rs581721588	134	1	-	MGI	-	-	5	-	-	-	-	-	-	-	-	-	-
.	1:193364491-193364491	T	intron_variant	MODIFIER	Camk1g	ENSMUSG00000016179	Transcript	ENSMUST00000016323.10	protein_coding	-	1/12	-	-	-	-	-	-	-	rs1135303114	-	-1	-	MGI	-	-	1	P1	-	-	-	-	-	-	-	-	abnormal_dendrite_morphology+MGI+ENSMUSG00000016179
.	1:193364491-193364491	T	upstream_gene_variant	MODIFIER	Camk1g	ENSMUSG00000016179	Transcript	ENSMUST00000163202.1	protein_coding	-	-	-	-	-	-	-	-	-	rs1135303114	4713	-1	cds_start_NF,cds_end_NF	MGI	-	-	3	-	-	-	-	-	-	-	-	-	abnormal_dendrite_morphology+MGI+ENSMUSG00000016179
.	1:193364491-193364491	T	intron_variant,non_coding_transcript_variant	MODIFIER	Camk1g	ENSMUSG00000016179	Transcript	ENSMUST00000165718.3	retained_intron	-	1/5	-	-	-	-	-	-	-	rs1135303114	-	-1	-	MGI	-	-	3	-	-	-	-	-	-	-	-	-	abnormal_dendrite_morphology+MGI+ENSMUSG00000016179
.	1:193364491-193364491	T	intron_variant	MODIFIER	Camk1g	ENSMUSG00000016179	Transcript	ENSMUST00000169907.7	protein_coding	-	1/11	-	-	-	-	-	-	-	rs1135303114	-	-1	-	MGI	-	-	5	-	-	-	-	-	-	-	-	-	abnormal_dendrite_morphology+MGI+ENSMUSG00000016179
.	1:193364491-193364491	T	upstream_gene_variant	MODIFIER	Gm37942	ENSMUSG00000103895	Transcript	ENSMUST00000191875.1	TEC	-	-	-	-	-	-	-	-	-	rs1135303114	2349	1	-	MGI	-	-	-	-	-	-	-	-	-	-	-	-	abnormal_dendrite_morphology+MGI+ENSMUSG00000016179
.	1:193364789-193364789	T	intron_variant	MODIFIER	Camk1g	ENSMUSG00000016179	Transcript	ENSMUST00000016323.10	protein_coding	-	1/12	-	-	-	-	-	-	-	rs1132595393	-	-1	-	MGI	-	-	1	P1	-	-	-	-	-	-	-	-	-
.	1:193364789-193364789	T	intron_variant,non_coding_transcript_variant	MODIFIER	Camk1g	ENSMUSG00000016179	Transcript	ENSMUST00000165718.3	retained_intron	-	1/5	-	-	-	-	-	-	-	rs1132595393	-	-1	-	MGI	-	-	3	-	-	-	-	-	-	-	-	-	-
.	1:193364789-193364789	T	intron_variant	MODIFIER	Camk1g	ENSMUSG00000016179	Transcript	ENSMUST00000169907.7	protein_coding	-	1/11	-	-	-	-	-	-	-	rs1132595393	-	-1	-	MGI	-	-	5	-	-	-	-	-	-	-	-	-	-
.	1:193364789-193364789	T	upstream_gene_variant	MODIFIER	Gm37942	ENSMUSG00000103895	Transcript	ENSMUST00000191875.1	TEC	-	-	-	-	-	-	-	-	-	rs1132595393	2051	1	-	MGI	-	-	-	-	-	-	-	-	-	-	-	-	-
.	1:193372361-193372361	A	upstream_gene_variant	MODIFIER	Camk1g	ENSMUSG00000016179	Transcript	ENSMUST00000016323.10	protein_coding	-	-	-	-	-	-	-	-	-	rs1131846981	2063	-1	-	MGI	-	-	1	P1	-	-	-	-	-	-	-	-	-
.	1:193372361-193372361	A	upstream_gene_variant	MODIFIER	Camk1g	ENSMUSG00000016179	Transcript	ENSMUST00000165718.3	retained_intron	-	-	-	-	-	-	-	-	-	rs1131846981	2116	-1	-	MGI	-	-	3	-	-	-	-	-	-	-	-	-	-
.	1:193372361-193372361	A	upstream_gene_variant	MODIFIER	Camk1g	ENSMUSG00000016179	Transcript	ENSMUST00000169907.7	protein_coding	-	-	-	-	-	-	-	-	-	rs1131846981	2136	-1	-	MGI	-	-	5	-	-	-	-	-	-	-	-	-	-
.	1:193372361-193372361	A	downstream_gene_variant	MODIFIER	Gm37942	ENSMUSG00000103895	Transcript	ENSMUST00000191875.1	TEC	-	-	-	-	-	-	-	-	-	rs1131846981	4894	1	-	MGI	-	-	-	-	-	-	-	-	-	-	-	-	-
.	1:193374180-193374180	A	upstream_gene_variant	MODIFIER	Camk1g	ENSMUSG00000016179	Transcript	ENSMUST00000016323.10	protein_coding	-	-	-	-	-	-	-	-	-	-	3882	-1	-	MGI	-	-	1	P1	-	-	-	-	-	-	-	-	-
.	1:193374180-193374180	A	upstream_gene_variant	MODIFIER	Camk1g	ENSMUSG00000016179	Transcript	ENSMUST00000165718.3	retained_intron	-	-	-	-	-	-	-	-	-	-	3935	-1	-	MGI	-	-	3	-	-	-	-	-	-	-	-	-	-
.	1:193374180-193374180	A	upstream_gene_variant	MODIFIER	Camk1g	ENSMUSG00000016179	Transcript	ENSMUST00000169907.7	protein_coding	-	-	-	-	-	-	-	-	-	-	3955	-1	-	MGI	-	-	5	-	-	-	-	-	-	-	-	-	-
.	1:193499841-193499841	A	downstream_gene_variant	MODIFIER	Gm38322	ENSMUSG00000102981	Transcript	ENSMUST00000194074.1	TEC	-	-	-	-	-	-	-	-	-	-	3955	1	-	MGI	-	-	-	-	-	-	-	-	-	-	-	-	-
.	1:193505101-193505101	T	downstream_gene_variant	MODIFIER	Mir205	ENSMUSG00000065533	Transcript	ENSMUST00000083599.1	miRNA	-	-	-	-	-	-	-	-	-	rs233508424	2362	-1	-	MGI	-	-	-	-	-	-	-	-	-	-	-	-	-
.	1:193505101-193505101	T	downstream_gene_variant	MODIFIER	Mir205hg	ENSMUSG00000097850	Transcript	ENSMUST00000180420.2	lincRNA	-	-	-	-	-	-	-	-	-	rs233508424	2137	-1	-	MGI	-	-	1	-	-	-	-	-	-	-	-	-	-
.	1:193505101-193505101	T	regulatory_region_variant	MODIFIER	-	-	RegulatoryFeature	ENSMUSR00000496332	-	-	-	-	-	-	-	-	-	-	rs233508424	-	-	-	-	-	-	-	-	-	-	-	-	-	-	-	-	-
.	1:193505140-193505140	T	downstream_gene_variant	MODIFIER	Mir205	ENSMUSG00000065533	Transcript	ENSMUST00000083599.1	miRNA	-	-	-	-	-	-	-	-	-	rs1133786637	2323	-1	-	MGI	-	-	-	-	-	-	-	-	-	-	-	-	-
.	1:193505140-193505140	T	downstream_gene_variant	MODIFIER	Mir205hg	ENSMUSG00000097850	Transcript	ENSMUST00000180420.2	lincRNA	-	-	-	-	-	-	-	-	-	rs1133786637	2098	-1	-	MGI	-	-	1	-	-	-	-	-	-	-	-	-	-
.	1:193505140-193505140	T	regulatory_region_variant	MODIFIER	-	-	RegulatoryFeature	ENSMUSR00000496332	-	-	-	-	-	-	-	-	-	-	rs1133786637	-	-	-	-	-	-	-	-	-	-	-	-	-	-	-	-	-
.	1:193505152-193505152	C	downstream_gene_variant	MODIFIER	Mir205	ENSMUSG00000065533	Transcript	ENSMUST00000083599.1	miRNA	-	-	-	-	-	-	-	-	-	rs1132546083	2311	-1	-	MGI	-	-	-	-	-	-	-	-	-	-	-	-	-
.	1:193505152-193505152	C	downstream_gene_variant	MODIFIER	Mir205hg	ENSMUSG00000097850	Transcript	ENSMUST00000180420.2	lincRNA	-	-	-	-	-	-	-	-	-	rs1132546083	2086	-1	-	MGI	-	-	1	-	-	-	-	-	-	-	-	-	-
.	1:193505152-193505152	C	regulatory_region_variant	MODIFIER	-	-	RegulatoryFeature	ENSMUSR00000496332	-	-	-	-	-	-	-	-	-	-	rs1132546083	-	-	-	-	-	-	-	-	-	-	-	-	-	-	-	-	-
.	1:193505365-193505365	G	downstream_gene_variant	MODIFIER	Mir205	ENSMUSG00000065533	Transcript	ENSMUST00000083599.1	miRNA	-	-	-	-	-	-	-	-	-	rs226441431	2098	-1	-	MGI	-	-	-	-	-	-	-	-	-	-	-	-	-
.	1:193505365-193505365	G	downstream_gene_variant	MODIFIER	Mir205hg	ENSMUSG00000097850	Transcript	ENSMUST00000180420.2	lincRNA	-	-	-	-	-	-	-	-	-	rs226441431	1873	-1	-	MGI	-	-	1	-	-	-	-	-	-	-	-	-	-
.	1:193505462-193505462	C	downstream_gene_variant	MODIFIER	Mir205	ENSMUSG00000065533	Transcript	ENSMUST00000083599.1	miRNA	-	-	-	-	-	-	-	-	-	rs1131872943	2001	-1	-	MGI	-	-	-	-	-	-	-	-	-	-	-	-	-
.	1:193505462-193505462	C	downstream_gene_variant	MODIFIER	Mir205hg	ENSMUSG00000097850	Transcript	ENSMUST00000180420.2	lincRNA	-	-	-	-	-	-	-	-	-	rs1131872943	1776	-1	-	MGI	-	-	1	-	-	-	-	-	-	-	-	-	-
.	1:193505462-193505462	C	regulatory_region_variant	MODIFIER	-	-	RegulatoryFeature	ENSMUSR00000496333	-	-	-	-	-	-	-	-	-	-	rs1131872943	-	-	-	-	-	-	-	-	-	-	-	-	-	-	-	-	-
.	1:193505508-193505508	T	downstream_gene_variant	MODIFIER	Mir205	ENSMUSG00000065533	Transcript	ENSMUST00000083599.1	miRNA	-	-	-	-	-	-	-	-	-	rs1132957088	1955	-1	-	MGI	-	-	-	-	-	-	-	-	-	-	-	-	-
.	1:193505508-193505508	T	downstream_gene_variant	MODIFIER	Mir205hg	ENSMUSG00000097850	Transcript	ENSMUST00000180420.2	lincRNA	-	-	-	-	-	-	-	-	-	rs1132957088	1730	-1	-	MGI	-	-	1	-	-	-	-	-	-	-	-	-	-
.	1:193505508-193505508	T	regulatory_region_variant	MODIFIER	-	-	RegulatoryFeature	ENSMUSR00000496333	-	-	-	-	-	-	-	-	-	-	rs1132957088	-	-	-	-	-	-	-	-	-	-	-	-	-	-	-	-	-
.	1:193505530-193505530	A	downstream_gene_variant	MODIFIER	Mir205	ENSMUSG00000065533	Transcript	ENSMUST00000083599.1	miRNA	-	-	-	-	-	-	-	-	-	rs1131720447	1933	-1	-	MGI	-	-	-	-	-	-	-	-	-	-	-	-	-
.	1:193505530-193505530	A	downstream_gene_variant	MODIFIER	Mir205hg	ENSMUSG00000097850	Transcript	ENSMUST00000180420.2	lincRNA	-	-	-	-	-	-	-	-	-	rs1131720447	1708	-1	-	MGI	-	-	1	-	-	-	-	-	-	-	-	-	-
.	1:193505530-193505530	A	regulatory_region_variant	MODIFIER	-	-	RegulatoryFeature	ENSMUSR00000496333	-	-	-	-	-	-	-	-	-	-	rs1131720447	-	-	-	-	-	-	-	-	-	-	-	-	-	-	-	-	-
.	1:193505566-193505566	T	downstream_gene_variant	MODIFIER	Mir205	ENSMUSG00000065533	Transcript	ENSMUST00000083599.1	miRNA	-	-	-	-	-	-	-	-	-	rs1134765274	1897	-1	-	MGI	-	-	-	-	-	-	-	-	-	-	-	-	-
.	1:193505566-193505566	T	downstream_gene_variant	MODIFIER	Mir205hg	ENSMUSG00000097850	Transcript	ENSMUST00000180420.2	lincRNA	-	-	-	-	-	-	-	-	-	rs1134765274	1672	-1	-	MGI	-	-	1	-	-	-	-	-	-	-	-	-	-
.	1:193505566-193505566	T	regulatory_region_variant	MODIFIER	-	-	RegulatoryFeature	ENSMUSR00000496333	-	-	-	-	-	-	-	-	-	-	rs1134765274	-	-	-	-	-	-	-	-	-	-	-	-	-	-	-	-	-
.	1:193506035-193506035	A	downstream_gene_variant	MODIFIER	Mir205	ENSMUSG00000065533	Transcript	ENSMUST00000083599.1	miRNA	-	-	-	-	-	-	-	-	-	rs1134836601	1428	-1	-	MGI	-	-	-	-	-	-	-	-	-	-	-	-	-
.	1:193506035-193506035	A	downstream_gene_variant	MODIFIER	Mir205hg	ENSMUSG00000097850	Transcript	ENSMUST00000180420.2	lincRNA	-	-	-	-	-	-	-	-	-	rs1134836601	1203	-1	-	MGI	-	-	1	-	-	-	-	-	-	-	-	-	-
.	1:193509642-193509642	A	upstream_gene_variant	MODIFIER	Mir205	ENSMUSG00000065533	Transcript	ENSMUST00000083599.1	miRNA	-	-	-	-	-	-	-	-	-	rs246850372	2112	-1	-	MGI	-	-	-	-	-	-	-	-	-	-	-	-	-
.	1:193509642-193509642	A	intron_variant,non_coding_transcript_variant	MODIFIER	Mir205hg	ENSMUSG00000097850	Transcript	ENSMUST00000180420.2	lincRNA	-	1/1	-	-	-	-	-	-	-	rs246850372	-	-1	-	MGI	-	-	1	-	-	-	-	-	-	-	-	-	-
.	1:193509642-193509642	A	regulatory_region_variant	MODIFIER	-	-	RegulatoryFeature	ENSMUSR00000496335	-	-	-	-	-	-	-	-	-	-	rs246850372	-	-	-	-	-	-	-	-	-	-	-	-	-	-	-	-	-
.	10:7848231-7848231	C	intron_variant	MODIFIER	Zc3h12d	ENSMUSG00000039981	Transcript	ENSMUST00000039484.5	protein_coding	-	2/5	-	-	-	-	-	-	-	rs223161938	-	1	-	MGI	-	-	1	P1	-	-	-	-	-	-	-	-	increased_interleukin-10_secretion+MGI+ENSMUSG00000039981,increased_interleukin-6_secretion+MGI+ENSMUSG00000039981,increased_susceptibility_to_experimental_autoimmune_encephalomyelitis+MGI+ENSMUSG00000039981,increased_T_cell_proliferation+MGI+ENSMUSG00000039981,increased_T-helper_17_cell_number+MGI+ENSMUSG00000039981
.	10:7848231-7848231	C	downstream_gene_variant	MODIFIER	Gm24726	ENSMUSG00000088857	Transcript	ENSMUST00000158232.1	snoRNA	-	-	-	-	-	-	-	-	-	rs223161938	130	-1	-	MGI	-	-	-	-	-	-	-	-	-	-	-	-	increased_interleukin-10_secretion+MGI+ENSMUSG00000039981,increased_interleukin-6_secretion+MGI+ENSMUSG00000039981,increased_susceptibility_to_experimental_autoimmune_encephalomyelitis+MGI+ENSMUSG00000039981,increased_T_cell_proliferation+MGI+ENSMUSG00000039981,increased_T-helper_17_cell_number+MGI+ENSMUSG00000039981
.	10:7873027-7873027	T	downstream_gene_variant	MODIFIER	Zc3h12d	ENSMUSG00000039981	Transcript	ENSMUST00000039484.5	protein_coding	-	-	-	-	-	-	-	-	-	-	2631	1	-	MGI	-	-	1	P1	-	-	-	-	-	-	-	-	-
.	10:7874374-7874374	A	downstream_gene_variant	MODIFIER	Zc3h12d	ENSMUSG00000039981	Transcript	ENSMUST00000039484.5	protein_coding	-	-	-	-	-	-	-	-	-	-	3978	1	-	MGI	-	-	1	P1	-	-	-	-	-	-	-	-	-
.	10:7875321-7875321	C	downstream_gene_variant	MODIFIER	Zc3h12d	ENSMUSG00000039981	Transcript	ENSMUST00000039484.5	protein_coding	-	-	-	-	-	-	-	-	-	-	4925	1	-	MGI	-	-	1	P1	-	-	-	-	-	-	-	-	-
.	10:7875655-7875655	T	intergenic_variant	MODIFIER	-	-	-	-	-	-	-	-	-	-	-	-	-	-	-	-	-	-	-	-	-	-	-	-	-	-	-	-	-	-	-	-
.	10:7876200-7876200	T	intergenic_variant	MODIFIER	-	-	-	-	-	-	-	-	-	-	-	-	-	-	-	-	-	-	-	-	-	-	-	-	-	-	-	-	-	-	-	-
.	10:7878518-7878518	C	intergenic_variant	MODIFIER	-	-	-	-	-	-	-	-	-	-	-	-	-	-	rs239950211	-	-	-	-	-	-	-	-	-	-	-	-	-	-	-	-	-
.	10:7878705-7878705	C	intergenic_variant	MODIFIER	-	-	-	-	-	-	-	-	-	-	-	-	-	-	rs264873825	-	-	-	-	-	-	-	-	-	-	-	-	-	-	-	-	-
.	10:7879900-7879900	T	intergenic_variant	MODIFIER	-	-	-	-	-	-	-	-	-	-	-	-	-	-	rs265093975	-	-	-	-	-	-	-	-	-	-	-	-	-	-	-	-	-
.	10:7880141-7880141	A	intergenic_variant	MODIFIER	-	-	-	-	-	-	-	-	-	-	-	-	-	-	rs580827395	-	-	-	-	-	-	-	-	-	-	-	-	-	-	-	-	-
.	10:7880167-7880167	A	intergenic_variant	MODIFIER	-	-	-	-	-	-	-	-	-	-	-	-	-	-	rs584021338	-	-	-	-	-	-	-	-	-	-	-	-	-	-	-	-	-
.	10:7880176-7880176	C	intergenic_variant	MODIFIER	-	-	-	-	-	-	-	-	-	-	-	-	-	-	rs579441379	-	-	-	-	-	-	-	-	-	-	-	-	-	-	-	-	-
.	10:7880389-7880389	T	intergenic_variant	MODIFIER	-	-	-	-	-	-	-	-	-	-	-	-	-	-	rs228793509	-	-	-	-	-	-	-	-	-	-	-	-	-	-	-	-	-
.	10:7880457-7880457	G	intergenic_variant	MODIFIER	-	-	-	-	-	-	-	-	-	-	-	-	-	-	rs258943182	-	-	-	-	-	-	-	-	-	-	-	-	-	-	-	-	-
.	10:7881089-7881089	G	intergenic_variant	MODIFIER	-	-	-	-	-	-	-	-	-	-	-	-	-	-	rs220577974	-	-	-	-	-	-	-	-	-	-	-	-	-	-	-	-	-
.	10:7883160-7883160	A	intergenic_variant	MODIFIER	-	-	-	-	-	-	-	-	-	-	-	-	-	-	-	-	-	-	-	-	-	-	-	-	-	-	-	-	-	-	-	-
.	10:7883200-7883200	T	intergenic_variant	MODIFIER	-	-	-	-	-	-	-	-	-	-	-	-	-	-	rs233725289	-	-	-	-	-	-	-	-	-	-	-	-	-	-	-	-	-
.	10:7883454-7883454	C	regulatory_region_variant	MODIFIER	-	-	RegulatoryFeature	ENSMUSR00000306968	-	-	-	-	-	-	-	-	-	-	rs218109111	-	-	-	-	-	-	-	-	-	-	-	-	-	-	-	-	-
.	10:7883454-7883454	C	intergenic_variant	MODIFIER	-	-	-	-	-	-	-	-	-	-	-	-	-	-	rs218109111	-	-	-	-	-	-	-	-	-	-	-	-	-	-	-	-	-
.	10:7883532-7883532	G	regulatory_region_variant	MODIFIER	-	-	RegulatoryFeature	ENSMUSR00000306967	-	-	-	-	-	-	-	-	-	-	rs264112026	-	-	-	-	-	-	-	-	-	-	-	-	-	-	-	-	-
.	10:7883532-7883532	G	regulatory_region_variant	MODIFIER	-	-	RegulatoryFeature	ENSMUSR00000306968	-	-	-	-	-	-	-	-	-	-	rs264112026	-	-	-	-	-	-	-	-	-	-	-	-	-	-	-	-	-
.	10:7883532-7883532	G	intergenic_variant	MODIFIER	-	-	-	-	-	-	-	-	-	-	-	-	-	-	rs264112026	-	-	-	-	-	-	-	-	-	-	-	-	-	-	-	-	-
.	10:7883572-7883572	T	regulatory_region_variant	MODIFIER	-	-	RegulatoryFeature	ENSMUSR00000306967	-	-	-	-	-	-	-	-	-	-	rs50749287	-	-	-	-	-	-	-	-	-	-	-	-	-	-	-	-	-
.	10:7883572-7883572	T	regulatory_region_variant	MODIFIER	-	-	RegulatoryFeature	ENSMUSR00000306968	-	-	-	-	-	-	-	-	-	-	rs50749287	-	-	-	-	-	-	-	-	-	-	-	-	-	-	-	-	-
.	10:7883572-7883572	T	intergenic_variant	MODIFIER	-	-	-	-	-	-	-	-	-	-	-	-	-	-	rs50749287	-	-	-	-	-	-	-	-	-	-	-	-	-	-	-	-	-
.	10:7883651-7883651	C	regulatory_region_variant	MODIFIER	-	-	RegulatoryFeature	ENSMUSR00000306967	-	-	-	-	-	-	-	-	-	-	rs226503990	-	-	-	-	-	-	-	-	-	-	-	-	-	-	-	-	-
.	10:7883651-7883651	C	regulatory_region_variant	MODIFIER	-	-	RegulatoryFeature	ENSMUSR00000306968	-	-	-	-	-	-	-	-	-	-	rs226503990	-	-	-	-	-	-	-	-	-	-	-	-	-	-	-	-	-
.	10:7883651-7883651	C	intergenic_variant	MODIFIER	-	-	-	-	-	-	-	-	-	-	-	-	-	-	rs226503990	-	-	-	-	-	-	-	-	-	-	-	-	-	-	-	-	-
.	10:7883796-7883796	G	regulatory_region_variant	MODIFIER	-	-	RegulatoryFeature	ENSMUSR00000306967	-	-	-	-	-	-	-	-	-	-	rs48491654	-	-	-	-	-	-	-	-	-	-	-	-	-	-	-	-	-
.	10:7883796-7883796	G	regulatory_region_variant	MODIFIER	-	-	RegulatoryFeature	ENSMUSR00000306968	-	-	-	-	-	-	-	-	-	-	rs48491654	-	-	-	-	-	-	-	-	-	-	-	-	-	-	-	-	-
.	10:7883796-7883796	G	intergenic_variant	MODIFIER	-	-	-	-	-	-	-	-	-	-	-	-	-	-	rs48491654	-	-	-	-	-	-	-	-	-	-	-	-	-	-	-	-	-
.	10:7883808-7883808	G	regulatory_region_variant	MODIFIER	-	-	RegulatoryFeature	ENSMUSR00000306967	-	-	-	-	-	-	-	-	-	-	rs50582719	-	-	-	-	-	-	-	-	-	-	-	-	-	-	-	-	-
.	10:7883808-7883808	G	regulatory_region_variant	MODIFIER	-	-	RegulatoryFeature	ENSMUSR00000306968	-	-	-	-	-	-	-	-	-	-	rs50582719	-	-	-	-	-	-	-	-	-	-	-	-	-	-	-	-	-
.	10:7883808-7883808	G	intergenic_variant	MODIFIER	-	-	-	-	-	-	-	-	-	-	-	-	-	-	rs50582719	-	-	-	-	-	-	-	-	-	-	-	-	-	-	-	-	-
.	10:7885745-7885745	A	intergenic_variant	MODIFIER	-	-	-	-	-	-	-	-	-	-	-	-	-	-	rs47180674	-	-	-	-	-	-	-	-	-	-	-	-	-	-	-	-	-
.	10:7886730-7886730	A	intergenic_variant	MODIFIER	-	-	-	-	-	-	-	-	-	-	-	-	-	-	-	-	-	-	-	-	-	-	-	-	-	-	-	-	-	-	-	-
.	10:7899446-7899446	G	intergenic_variant	MODIFIER	-	-	-	-	-	-	-	-	-	-	-	-	-	-	rs243347117	-	-	-	-	-	-	-	-	-	-	-	-	-	-	-	-	-
.	10:7899541-7899541	A	intergenic_variant	MODIFIER	-	-	-	-	-	-	-	-	-	-	-	-	-	-	rs243046080	-	-	-	-	-	-	-	-	-	-	-	-	-	-	-	-	-
.	10:7899613-7899613	A	intergenic_variant	MODIFIER	-	-	-	-	-	-	-	-	-	-	-	-	-	-	rs218579729	-	-	-	-	-	-	-	-	-	-	-	-	-	-	-	-	-
.	10:7899619-7899619	C	intergenic_variant	MODIFIER	-	-	-	-	-	-	-	-	-	-	-	-	-	-	rs236029415	-	-	-	-	-	-	-	-	-	-	-	-	-	-	-	-	-
.	10:7899668-7899668	G	intergenic_variant	MODIFIER	-	-	-	-	-	-	-	-	-	-	-	-	-	-	rs250691653	-	-	-	-	-	-	-	-	-	-	-	-	-	-	-	-	-
.	10:7899720-7899720	T	intergenic_variant	MODIFIER	-	-	-	-	-	-	-	-	-	-	-	-	-	-	rs219521806	-	-	-	-	-	-	-	-	-	-	-	-	-	-	-	-	-
.	10:7899730-7899730	A	intergenic_variant	MODIFIER	-	-	-	-	-	-	-	-	-	-	-	-	-	-	rs246460798	-	-	-	-	-	-	-	-	-	-	-	-	-	-	-	-	-
.	10:7900043-7900043	T	intergenic_variant	MODIFIER	-	-	-	-	-	-	-	-	-	-	-	-	-	-	rs246710645	-	-	-	-	-	-	-	-	-	-	-	-	-	-	-	-	-
.	10:7900545-7900545	A	intergenic_variant	MODIFIER	-	-	-	-	-	-	-	-	-	-	-	-	-	-	rs257835137	-	-	-	-	-	-	-	-	-	-	-	-	-	-	-	-	-
.	10:7900604-7900604	G	intergenic_variant	MODIFIER	-	-	-	-	-	-	-	-	-	-	-	-	-	-	rs234649869	-	-	-	-	-	-	-	-	-	-	-	-	-	-	-	-	-
.	10:7900614-7900614	C	intergenic_variant	MODIFIER	-	-	-	-	-	-	-	-	-	-	-	-	-	-	rs246409203	-	-	-	-	-	-	-	-	-	-	-	-	-	-	-	-	-
.	10:7900621-7900621	A	intergenic_variant	MODIFIER	-	-	-	-	-	-	-	-	-	-	-	-	-	-	rs212825468	-	-	-	-	-	-	-	-	-	-	-	-	-	-	-	-	-
.	10:7900773-7900773	A	downstream_gene_variant	MODIFIER	Tab2	ENSMUSG00000015755	Transcript	ENSMUST00000146444.7	protein_coding	-	-	-	-	-	-	-	-	-	rs226788452	4880	-1	-	MGI	-	-	5	P1	-	-	-	-	-	-	-	-	-
.	10:7901501-7901501	C	downstream_gene_variant	MODIFIER	Tab2	ENSMUSG00000015755	Transcript	ENSMUST00000146444.7	protein_coding	-	-	-	-	-	-	-	-	-	rs578338141	4152	-1	-	MGI	-	-	5	P1	-	-	-	-	-	-	-	-	-
.	10:7901505-7901505	C	downstream_gene_variant	MODIFIER	Tab2	ENSMUSG00000015755	Transcript	ENSMUST00000146444.7	protein_coding	-	-	-	-	-	-	-	-	-	rs578478167	4148	-1	-	MGI	-	-	5	P1	-	-	-	-	-	-	-	-	-
.	10:7901507-7901507	C	downstream_gene_variant	MODIFIER	Tab2	ENSMUSG00000015755	Transcript	ENSMUST00000146444.7	protein_coding	-	-	-	-	-	-	-	-	-	rs580459015	4146	-1	-	MGI	-	-	5	P1	-	-	-	-	-	-	-	-	-
.	10:7901677-7901677	T	downstream_gene_variant	MODIFIER	Tab2	ENSMUSG00000015755	Transcript	ENSMUST00000146444.7	protein_coding	-	-	-	-	-	-	-	-	-	rs238344744	3976	-1	-	MGI	-	-	5	P1	-	-	-	-	-	-	-	-	-
.	10:7901678-7901678	G	downstream_gene_variant	MODIFIER	Tab2	ENSMUSG00000015755	Transcript	ENSMUST00000146444.7	protein_coding	-	-	-	-	-	-	-	-	-	rs265053376	3975	-1	-	MGI	-	-	5	P1	-	-	-	-	-	-	-	-	-
.	10:7901745-7901745	C	downstream_gene_variant	MODIFIER	Tab2	ENSMUSG00000015755	Transcript	ENSMUST00000146444.7	protein_coding	-	-	-	-	-	-	-	-	-	rs219037394	3908	-1	-	MGI	-	-	5	P1	-	-	-	-	-	-	-	-	-
.	10:7901752-7901752	C	downstream_gene_variant	MODIFIER	Tab2	ENSMUSG00000015755	Transcript	ENSMUST00000146444.7	protein_coding	-	-	-	-	-	-	-	-	-	rs228644016	3901	-1	-	MGI	-	-	5	P1	-	-	-	-	-	-	-	-	-
.	10:7901959-7901959	T	downstream_gene_variant	MODIFIER	Tab2	ENSMUSG00000015755	Transcript	ENSMUST00000146444.7	protein_coding	-	-	-	-	-	-	-	-	-	rs217561165	3694	-1	-	MGI	-	-	5	P1	-	-	-	-	-	-	-	-	-
.	10:7901971-7901971	G	downstream_gene_variant	MODIFIER	Tab2	ENSMUSG00000015755	Transcript	ENSMUST00000146444.7	protein_coding	-	-	-	-	-	-	-	-	-	-	3682	-1	-	MGI	-	-	5	P1	-	-	-	-	-	-	-	-	-
.	10:7902104-7902104	G	downstream_gene_variant	MODIFIER	Tab2	ENSMUSG00000015755	Transcript	ENSMUST00000146444.7	protein_coding	-	-	-	-	-	-	-	-	-	rs245249624	3549	-1	-	MGI	-	-	5	P1	-	-	-	-	-	-	-	-	-
.	10:7903362-7903362	A	downstream_gene_variant	MODIFIER	Tab2	ENSMUSG00000015755	Transcript	ENSMUST00000142007.1	retained_intron	-	-	-	-	-	-	-	-	-	-	4077	-1	-	MGI	-	-	2	-	-	-	-	-	-	-	-	-	-
.	10:7903362-7903362	A	downstream_gene_variant	MODIFIER	Tab2	ENSMUSG00000015755	Transcript	ENSMUST00000143848.1	retained_intron	-	-	-	-	-	-	-	-	-	-	3967	-1	-	MGI	-	-	2	-	-	-	-	-	-	-	-	-	-
.	10:7903362-7903362	A	downstream_gene_variant	MODIFIER	Tab2	ENSMUSG00000015755	Transcript	ENSMUST00000146444.7	protein_coding	-	-	-	-	-	-	-	-	-	-	2291	-1	-	MGI	-	-	5	P1	-	-	-	-	-	-	-	-	-
.	10:7908949-7908949	A	intron_variant,non_coding_transcript_variant	MODIFIER	Tab2	ENSMUSG00000015755	Transcript	ENSMUST00000142007.1	retained_intron	-	2/2	-	-	-	-	-	-	-	rs217490762	-	-1	-	MGI	-	-	2	-	-	-	-	-	-	-	-	-	abnormal_hepatocyte_morphology+MGI+ENSMUSG00000015755,embryonic_lethality__complete_penetrance+MGI+ENSMUSG00000015755,embryonic_lethality_during_organogenesis__complete_penetrance+MGI+ENSMUSG00000015755,liver_hemorrhage+MGI+ENSMUSG00000015755,pallor+MGI+ENSMUSG00000015755
.	10:7908949-7908949	A	intron_variant,non_coding_transcript_variant	MODIFIER	Tab2	ENSMUSG00000015755	Transcript	ENSMUST00000143848.1	retained_intron	-	1/1	-	-	-	-	-	-	-	rs217490762	-	-1	-	MGI	-	-	2	-	-	-	-	-	-	-	-	-	abnormal_hepatocyte_morphology+MGI+ENSMUSG00000015755,embryonic_lethality__complete_penetrance+MGI+ENSMUSG00000015755,embryonic_lethality_during_organogenesis__complete_penetrance+MGI+ENSMUSG00000015755,liver_hemorrhage+MGI+ENSMUSG00000015755,pallor+MGI+ENSMUSG00000015755
.	10:7908949-7908949	A	intron_variant	MODIFIER	Tab2	ENSMUSG00000015755	Transcript	ENSMUST00000146444.7	protein_coding	-	6/6	-	-	-	-	-	-	-	rs217490762	-	-1	-	MGI	-	-	5	P1	-	-	-	-	-	-	-	-	abnormal_hepatocyte_morphology+MGI+ENSMUSG00000015755,embryonic_lethality__complete_penetrance+MGI+ENSMUSG00000015755,embryonic_lethality_during_organogenesis__complete_penetrance+MGI+ENSMUSG00000015755,liver_hemorrhage+MGI+ENSMUSG00000015755,pallor+MGI+ENSMUSG00000015755
.	10:7908949-7908949	A	downstream_gene_variant	MODIFIER	Tab2	ENSMUSG00000015755	Transcript	ENSMUST00000147938.1	protein_coding	-	-	-	-	-	-	-	-	-	rs217490762	2543	-1	cds_end_NF	MGI	-	-	5	-	-	-	-	-	-	-	-	-	abnormal_hepatocyte_morphology+MGI+ENSMUSG00000015755,embryonic_lethality__complete_penetrance+MGI+ENSMUSG00000015755,embryonic_lethality_during_organogenesis__complete_penetrance+MGI+ENSMUSG00000015755,liver_hemorrhage+MGI+ENSMUSG00000015755,pallor+MGI+ENSMUSG00000015755
.	10:7911762-7911762	T	upstream_gene_variant	MODIFIER	Tab2	ENSMUSG00000015755	Transcript	ENSMUST00000142007.1	retained_intron	-	-	-	-	-	-	-	-	-	-	276	-1	-	MGI	-	-	2	-	-	-	-	-	-	-	-	-	-
.	10:7911762-7911762	T	upstream_gene_variant	MODIFIER	Tab2	ENSMUSG00000015755	Transcript	ENSMUST00000143848.1	retained_intron	-	-	-	-	-	-	-	-	-	-	1262	-1	-	MGI	-	-	2	-	-	-	-	-	-	-	-	-	-
.	10:7911762-7911762	T	intron_variant	MODIFIER	Tab2	ENSMUSG00000015755	Transcript	ENSMUST00000146444.7	protein_coding	-	3/6	-	-	-	-	-	-	-	-	-	-1	-	MGI	-	-	5	P1	-	-	-	-	-	-	-	-	-
.	10:7911762-7911762	T	intron_variant	MODIFIER	Tab2	ENSMUSG00000015755	Transcript	ENSMUST00000147938.1	protein_coding	-	4/4	-	-	-	-	-	-	-	-	-	-1	cds_end_NF	MGI	-	-	5	-	-	-	-	-	-	-	-	-	-
.	10:7911762-7911762	T	regulatory_region_variant	MODIFIER	-	-	RegulatoryFeature	ENSMUSR00000497117	-	-	-	-	-	-	-	-	-	-	-	-	-	-	-	-	-	-	-	-	-	-	-	-	-	-	-	-
.	10:7911962-7911962	C	upstream_gene_variant	MODIFIER	Tab2	ENSMUSG00000015755	Transcript	ENSMUST00000142007.1	retained_intron	-	-	-	-	-	-	-	-	-	rs258152018	476	-1	-	MGI	-	-	2	-	-	-	-	-	-	-	-	-	-
.	10:7911962-7911962	C	upstream_gene_variant	MODIFIER	Tab2	ENSMUSG00000015755	Transcript	ENSMUST00000143848.1	retained_intron	-	-	-	-	-	-	-	-	-	rs258152018	1462	-1	-	MGI	-	-	2	-	-	-	-	-	-	-	-	-	-
.	10:7911962-7911962	C	intron_variant	MODIFIER	Tab2	ENSMUSG00000015755	Transcript	ENSMUST00000146444.7	protein_coding	-	3/6	-	-	-	-	-	-	-	rs258152018	-	-1	-	MGI	-	-	5	P1	-	-	-	-	-	-	-	-	-
.	10:7911962-7911962	C	intron_variant	MODIFIER	Tab2	ENSMUSG00000015755	Transcript	ENSMUST00000147938.1	protein_coding	-	4/4	-	-	-	-	-	-	-	rs258152018	-	-1	cds_end_NF	MGI	-	-	5	-	-	-	-	-	-	-	-	-	-
.	10:7912185-7912185	T	upstream_gene_variant	MODIFIER	Tab2	ENSMUSG00000015755	Transcript	ENSMUST00000142007.1	retained_intron	-	-	-	-	-	-	-	-	-	rs50460342	699	-1	-	MGI	-	-	2	-	-	-	-	-	-	-	-	-	-
.	10:7912185-7912185	T	upstream_gene_variant	MODIFIER	Tab2	ENSMUSG00000015755	Transcript	ENSMUST00000143848.1	retained_intron	-	-	-	-	-	-	-	-	-	rs50460342	1685	-1	-	MGI	-	-	2	-	-	-	-	-	-	-	-	-	-
.	10:7912185-7912185	T	intron_variant	MODIFIER	Tab2	ENSMUSG00000015755	Transcript	ENSMUST00000146444.7	protein_coding	-	3/6	-	-	-	-	-	-	-	rs50460342	-	-1	-	MGI	-	-	5	P1	-	-	-	-	-	-	-	-	-
.	10:7912185-7912185	T	intron_variant	MODIFIER	Tab2	ENSMUSG00000015755	Transcript	ENSMUST00000147938.1	protein_coding	-	4/4	-	-	-	-	-	-	-	rs50460342	-	-1	cds_end_NF	MGI	-	-	5	-	-	-	-	-	-	-	-	-	-
.	10:7912581-7912581	G	upstream_gene_variant	MODIFIER	Tab2	ENSMUSG00000015755	Transcript	ENSMUST00000142007.1	retained_intron	-	-	-	-	-	-	-	-	-	rs51068258	1095	-1	-	MGI	-	-	2	-	-	-	-	-	-	-	-	-	-
.	10:7912581-7912581	G	upstream_gene_variant	MODIFIER	Tab2	ENSMUSG00000015755	Transcript	ENSMUST00000143848.1	retained_intron	-	-	-	-	-	-	-	-	-	rs51068258	2081	-1	-	MGI	-	-	2	-	-	-	-	-	-	-	-	-	-
.	10:7912581-7912581	G	intron_variant	MODIFIER	Tab2	ENSMUSG00000015755	Transcript	ENSMUST00000146444.7	protein_coding	-	3/6	-	-	-	-	-	-	-	rs51068258	-	-1	-	MGI	-	-	5	P1	-	-	-	-	-	-	-	-	-
.	10:7912581-7912581	G	intron_variant	MODIFIER	Tab2	ENSMUSG00000015755	Transcript	ENSMUST00000147938.1	protein_coding	-	4/4	-	-	-	-	-	-	-	rs51068258	-	-1	cds_end_NF	MGI	-	-	5	-	-	-	-	-	-	-	-	-	-
.	10:7913890-7913890	T	upstream_gene_variant	MODIFIER	Tab2	ENSMUSG00000015755	Transcript	ENSMUST00000142007.1	retained_intron	-	-	-	-	-	-	-	-	-	rs265402032	2404	-1	-	MGI	-	-	2	-	-	-	-	-	-	-	-	-	-
.	10:7913890-7913890	T	upstream_gene_variant	MODIFIER	Tab2	ENSMUSG00000015755	Transcript	ENSMUST00000143848.1	retained_intron	-	-	-	-	-	-	-	-	-	rs265402032	3390	-1	-	MGI	-	-	2	-	-	-	-	-	-	-	-	-	-
.	10:7913890-7913890	T	intron_variant	MODIFIER	Tab2	ENSMUSG00000015755	Transcript	ENSMUST00000146444.7	protein_coding	-	3/6	-	-	-	-	-	-	-	rs265402032	-	-1	-	MGI	-	-	5	P1	-	-	-	-	-	-	-	-	-
.	10:7913890-7913890	T	intron_variant	MODIFIER	Tab2	ENSMUSG00000015755	Transcript	ENSMUST00000147938.1	protein_coding	-	4/4	-	-	-	-	-	-	-	rs265402032	-	-1	cds_end_NF	MGI	-	-	5	-	-	-	-	-	-	-	-	-	-
.	10:7913893-7913893	C	upstream_gene_variant	MODIFIER	Tab2	ENSMUSG00000015755	Transcript	ENSMUST00000142007.1	retained_intron	-	-	-	-	-	-	-	-	-	rs587043535	2407	-1	-	MGI	-	-	2	-	-	-	-	-	-	-	-	-	-
.	10:7913893-7913893	C	upstream_gene_variant	MODIFIER	Tab2	ENSMUSG00000015755	Transcript	ENSMUST00000143848.1	retained_intron	-	-	-	-	-	-	-	-	-	rs587043535	3393	-1	-	MGI	-	-	2	-	-	-	-	-	-	-	-	-	-
.	10:7913893-7913893	C	intron_variant	MODIFIER	Tab2	ENSMUSG00000015755	Transcript	ENSMUST00000146444.7	protein_coding	-	3/6	-	-	-	-	-	-	-	rs587043535	-	-1	-	MGI	-	-	5	P1	-	-	-	-	-	-	-	-	-
.	10:7913893-7913893	C	intron_variant	MODIFIER	Tab2	ENSMUSG00000015755	Transcript	ENSMUST00000147938.1	protein_coding	-	4/4	-	-	-	-	-	-	-	rs587043535	-	-1	cds_end_NF	MGI	-	-	5	-	-	-	-	-	-	-	-	-	-
.	10:7914042-7914042	A	upstream_gene_variant	MODIFIER	Tab2	ENSMUSG00000015755	Transcript	ENSMUST00000142007.1	retained_intron	-	-	-	-	-	-	-	-	-	-	2556	-1	-	MGI	-	-	2	-	-	-	-	-	-	-	-	-	-
.	10:7914042-7914042	A	upstream_gene_variant	MODIFIER	Tab2	ENSMUSG00000015755	Transcript	ENSMUST00000143848.1	retained_intron	-	-	-	-	-	-	-	-	-	-	3542	-1	-	MGI	-	-	2	-	-	-	-	-	-	-	-	-	-
.	10:7914042-7914042	A	intron_variant	MODIFIER	Tab2	ENSMUSG00000015755	Transcript	ENSMUST00000146444.7	protein_coding	-	3/6	-	-	-	-	-	-	-	-	-	-1	-	MGI	-	-	5	P1	-	-	-	-	-	-	-	-	-
.	10:7914042-7914042	A	intron_variant	MODIFIER	Tab2	ENSMUSG00000015755	Transcript	ENSMUST00000147938.1	protein_coding	-	4/4	-	-	-	-	-	-	-	-	-	-1	cds_end_NF	MGI	-	-	5	-	-	-	-	-	-	-	-	-	-
.	10:7914094-7914094	T	upstream_gene_variant	MODIFIER	Tab2	ENSMUSG00000015755	Transcript	ENSMUST00000142007.1	retained_intron	-	-	-	-	-	-	-	-	-	rs1132913976	2608	-1	-	MGI	-	-	2	-	-	-	-	-	-	-	-	-	-
.	10:7914094-7914094	T	upstream_gene_variant	MODIFIER	Tab2	ENSMUSG00000015755	Transcript	ENSMUST00000143848.1	retained_intron	-	-	-	-	-	-	-	-	-	rs1132913976	3594	-1	-	MGI	-	-	2	-	-	-	-	-	-	-	-	-	-
.	10:7914094-7914094	T	intron_variant	MODIFIER	Tab2	ENSMUSG00000015755	Transcript	ENSMUST00000146444.7	protein_coding	-	3/6	-	-	-	-	-	-	-	rs1132913976	-	-1	-	MGI	-	-	5	P1	-	-	-	-	-	-	-	-	-
.	10:7914094-7914094	T	intron_variant	MODIFIER	Tab2	ENSMUSG00000015755	Transcript	ENSMUST00000147938.1	protein_coding	-	4/4	-	-	-	-	-	-	-	rs1132913976	-	-1	cds_end_NF	MGI	-	-	5	-	-	-	-	-	-	-	-	-	-
.	10:7918122-7918122	A	downstream_gene_variant	MODIFIER	Tab2	ENSMUSG00000015755	Transcript	ENSMUST00000130322.1	protein_coding	-	-	-	-	-	-	-	-	-	rs51559122	1218	-1	cds_end_NF	MGI	-	-	1	-	-	-	-	-	-	-	-	-	-
.	10:7918122-7918122	A	intron_variant	MODIFIER	Tab2	ENSMUSG00000015755	Transcript	ENSMUST00000146444.7	protein_coding	-	3/6	-	-	-	-	-	-	-	rs51559122	-	-1	-	MGI	-	-	5	P1	-	-	-	-	-	-	-	-	-
.	10:7918122-7918122	A	intron_variant	MODIFIER	Tab2	ENSMUSG00000015755	Transcript	ENSMUST00000147938.1	protein_coding	-	4/4	-	-	-	-	-	-	-	rs51559122	-	-1	cds_end_NF	MGI	-	-	5	-	-	-	-	-	-	-	-	-	-
.	10:7921833-7921833	A	intron_variant	MODIFIER	Tab2	ENSMUSG00000015755	Transcript	ENSMUST00000130322.1	protein_coding	-	1/1	-	-	-	-	-	-	-	rs219845965	-	-1	cds_end_NF	MGI	-	-	1	-	-	-	-	-	-	-	-	-	-
.	10:7921833-7921833	A	intron_variant	MODIFIER	Tab2	ENSMUSG00000015755	Transcript	ENSMUST00000146444.7	protein_coding	-	2/6	-	-	-	-	-	-	-	rs219845965	-	-1	-	MGI	-	-	5	P1	-	-	-	-	-	-	-	-	-
.	10:7921833-7921833	A	intron_variant	MODIFIER	Tab2	ENSMUSG00000015755	Transcript	ENSMUST00000147938.1	protein_coding	-	3/4	-	-	-	-	-	-	-	rs219845965	-	-1	cds_end_NF	MGI	-	-	5	-	-	-	-	-	-	-	-	-	-
.	10:7921858-7921858	A	intron_variant	MODIFIER	Tab2	ENSMUSG00000015755	Transcript	ENSMUST00000130322.1	protein_coding	-	1/1	-	-	-	-	-	-	-	rs231431158	-	-1	cds_end_NF	MGI	-	-	1	-	-	-	-	-	-	-	-	-	-
.	10:7921858-7921858	A	intron_variant	MODIFIER	Tab2	ENSMUSG00000015755	Transcript	ENSMUST00000146444.7	protein_coding	-	2/6	-	-	-	-	-	-	-	rs231431158	-	-1	-	MGI	-	-	5	P1	-	-	-	-	-	-	-	-	-
.	10:7921858-7921858	A	intron_variant	MODIFIER	Tab2	ENSMUSG00000015755	Transcript	ENSMUST00000147938.1	protein_coding	-	3/4	-	-	-	-	-	-	-	rs231431158	-	-1	cds_end_NF	MGI	-	-	5	-	-	-	-	-	-	-	-	-	-
.	10:7921932-7921932	A	intron_variant	MODIFIER	Tab2	ENSMUSG00000015755	Transcript	ENSMUST00000130322.1	protein_coding	-	1/1	-	-	-	-	-	-	-	rs225194368	-	-1	cds_end_NF	MGI	-	-	1	-	-	-	-	-	-	-	-	-	-
.	10:7921932-7921932	A	intron_variant	MODIFIER	Tab2	ENSMUSG00000015755	Transcript	ENSMUST00000146444.7	protein_coding	-	2/6	-	-	-	-	-	-	-	rs225194368	-	-1	-	MGI	-	-	5	P1	-	-	-	-	-	-	-	-	-
.	10:7921932-7921932	A	intron_variant	MODIFIER	Tab2	ENSMUSG00000015755	Transcript	ENSMUST00000147938.1	protein_coding	-	3/4	-	-	-	-	-	-	-	rs225194368	-	-1	cds_end_NF	MGI	-	-	5	-	-	-	-	-	-	-	-	-	-
.	10:7921971-7921971	G	intron_variant	MODIFIER	Tab2	ENSMUSG00000015755	Transcript	ENSMUST00000130322.1	protein_coding	-	1/1	-	-	-	-	-	-	-	rs240460243	-	-1	cds_end_NF	MGI	-	-	1	-	-	-	-	-	-	-	-	-	abnormal_hepatocyte_morphology+MGI+ENSMUSG00000015755,embryonic_lethality__complete_penetrance+MGI+ENSMUSG00000015755,embryonic_lethality_during_organogenesis__complete_penetrance+MGI+ENSMUSG00000015755,liver_hemorrhage+MGI+ENSMUSG00000015755,pallor+MGI+ENSMUSG00000015755
.	10:7921971-7921971	G	intron_variant	MODIFIER	Tab2	ENSMUSG00000015755	Transcript	ENSMUST00000146444.7	protein_coding	-	2/6	-	-	-	-	-	-	-	rs240460243	-	-1	-	MGI	-	-	5	P1	-	-	-	-	-	-	-	-	abnormal_hepatocyte_morphology+MGI+ENSMUSG00000015755,embryonic_lethality__complete_penetrance+MGI+ENSMUSG00000015755,embryonic_lethality_during_organogenesis__complete_penetrance+MGI+ENSMUSG00000015755,liver_hemorrhage+MGI+ENSMUSG00000015755,pallor+MGI+ENSMUSG00000015755
.	10:7921971-7921971	G	intron_variant	MODIFIER	Tab2	ENSMUSG00000015755	Transcript	ENSMUST00000147938.1	protein_coding	-	3/4	-	-	-	-	-	-	-	rs240460243	-	-1	cds_end_NF	MGI	-	-	5	-	-	-	-	-	-	-	-	-	abnormal_hepatocyte_morphology+MGI+ENSMUSG00000015755,embryonic_lethality__complete_penetrance+MGI+ENSMUSG00000015755,embryonic_lethality_during_organogenesis__complete_penetrance+MGI+ENSMUSG00000015755,liver_hemorrhage+MGI+ENSMUSG00000015755,pallor+MGI+ENSMUSG00000015755
.	10:7922301-7922301	A	intron_variant	MODIFIER	Tab2	ENSMUSG00000015755	Transcript	ENSMUST00000130322.1	protein_coding	-	1/1	-	-	-	-	-	-	-	rs219877695	-	-1	cds_end_NF	MGI	-	-	1	-	-	-	-	-	-	-	-	-	-
.	10:7922301-7922301	A	intron_variant	MODIFIER	Tab2	ENSMUSG00000015755	Transcript	ENSMUST00000146444.7	protein_coding	-	2/6	-	-	-	-	-	-	-	rs219877695	-	-1	-	MGI	-	-	5	P1	-	-	-	-	-	-	-	-	-
.	10:7922301-7922301	A	intron_variant	MODIFIER	Tab2	ENSMUSG00000015755	Transcript	ENSMUST00000147938.1	protein_coding	-	3/4	-	-	-	-	-	-	-	rs219877695	-	-1	cds_end_NF	MGI	-	-	5	-	-	-	-	-	-	-	-	-	-
.	10:7922861-7922861	T	intron_variant	MODIFIER	Tab2	ENSMUSG00000015755	Transcript	ENSMUST00000130322.1	protein_coding	-	1/1	-	-	-	-	-	-	-	rs213452708	-	-1	cds_end_NF	MGI	-	-	1	-	-	-	-	-	-	-	-	-	-
.	10:7922861-7922861	T	intron_variant	MODIFIER	Tab2	ENSMUSG00000015755	Transcript	ENSMUST00000146444.7	protein_coding	-	2/6	-	-	-	-	-	-	-	rs213452708	-	-1	-	MGI	-	-	5	P1	-	-	-	-	-	-	-	-	-
.	10:7922861-7922861	T	intron_variant	MODIFIER	Tab2	ENSMUSG00000015755	Transcript	ENSMUST00000147938.1	protein_coding	-	3/4	-	-	-	-	-	-	-	rs213452708	-	-1	cds_end_NF	MGI	-	-	5	-	-	-	-	-	-	-	-	-	-
.	10:7924272-7924272	A	upstream_gene_variant	MODIFIER	Tab2	ENSMUSG00000015755	Transcript	ENSMUST00000130322.1	protein_coding	-	-	-	-	-	-	-	-	-	rs6340932	12	-1	cds_end_NF	MGI	-	-	1	-	-	-	-	-	-	-	-	-	-
.	10:7924272-7924272	A	intron_variant	MODIFIER	Tab2	ENSMUSG00000015755	Transcript	ENSMUST00000146444.7	protein_coding	-	2/6	-	-	-	-	-	-	-	rs6340932	-	-1	-	MGI	-	-	5	P1	-	-	-	-	-	-	-	-	-
.	10:7924272-7924272	A	intron_variant	MODIFIER	Tab2	ENSMUSG00000015755	Transcript	ENSMUST00000147938.1	protein_coding	-	3/4	-	-	-	-	-	-	-	rs6340932	-	-1	cds_end_NF	MGI	-	-	5	-	-	-	-	-	-	-	-	-	-
.	10:7924272-7924272	A	regulatory_region_variant	MODIFIER	-	-	RegulatoryFeature	ENSMUSR00000497118	-	-	-	-	-	-	-	-	-	-	rs6340932	-	-	-	-	-	-	-	-	-	-	-	-	-	-	-	-	-
.	10:7924482-7924482	T	upstream_gene_variant	MODIFIER	Tab2	ENSMUSG00000015755	Transcript	ENSMUST00000130322.1	protein_coding	-	-	-	-	-	-	-	-	-	rs239808322	222	-1	cds_end_NF	MGI	-	-	1	-	-	-	-	-	-	-	-	-	-
.	10:7924482-7924482	T	intron_variant	MODIFIER	Tab2	ENSMUSG00000015755	Transcript	ENSMUST00000146444.7	protein_coding	-	2/6	-	-	-	-	-	-	-	rs239808322	-	-1	-	MGI	-	-	5	P1	-	-	-	-	-	-	-	-	-
.	10:7924482-7924482	T	intron_variant	MODIFIER	Tab2	ENSMUSG00000015755	Transcript	ENSMUST00000147938.1	protein_coding	-	3/4	-	-	-	-	-	-	-	rs239808322	-	-1	cds_end_NF	MGI	-	-	5	-	-	-	-	-	-	-	-	-	-
.	10:7924482-7924482	T	regulatory_region_variant	MODIFIER	-	-	RegulatoryFeature	ENSMUSR00000497118	-	-	-	-	-	-	-	-	-	-	rs239808322	-	-	-	-	-	-	-	-	-	-	-	-	-	-	-	-	-
.	10:7925412-7925412	T	upstream_gene_variant	MODIFIER	Tab2	ENSMUSG00000015755	Transcript	ENSMUST00000130322.1	protein_coding	-	-	-	-	-	-	-	-	-	rs49724206	1152	-1	cds_end_NF	MGI	-	-	1	-	-	-	-	-	-	-	-	-	-
.	10:7925412-7925412	T	intron_variant	MODIFIER	Tab2	ENSMUSG00000015755	Transcript	ENSMUST00000146444.7	protein_coding	-	1/6	-	-	-	-	-	-	-	rs49724206	-	-1	-	MGI	-	-	5	P1	-	-	-	-	-	-	-	-	-
.	10:7925412-7925412	T	intron_variant	MODIFIER	Tab2	ENSMUSG00000015755	Transcript	ENSMUST00000147938.1	protein_coding	-	2/4	-	-	-	-	-	-	-	rs49724206	-	-1	cds_end_NF	MGI	-	-	5	-	-	-	-	-	-	-	-	-	-
.	10:7926252-7926252	T	upstream_gene_variant	MODIFIER	Tab2	ENSMUSG00000015755	Transcript	ENSMUST00000130322.1	protein_coding	-	-	-	-	-	-	-	-	-	rs257743056	1992	-1	cds_end_NF	MGI	-	-	1	-	-	-	-	-	-	-	-	-	-
.	10:7926252-7926252	T	intron_variant	MODIFIER	Tab2	ENSMUSG00000015755	Transcript	ENSMUST00000146444.7	protein_coding	-	1/6	-	-	-	-	-	-	-	rs257743056	-	-1	-	MGI	-	-	5	P1	-	-	-	-	-	-	-	-	-
.	10:7926252-7926252	T	intron_variant	MODIFIER	Tab2	ENSMUSG00000015755	Transcript	ENSMUST00000147938.1	protein_coding	-	2/4	-	-	-	-	-	-	-	rs257743056	-	-1	cds_end_NF	MGI	-	-	5	-	-	-	-	-	-	-	-	-	-
.	10:7926684-7926684	C	upstream_gene_variant	MODIFIER	Tab2	ENSMUSG00000015755	Transcript	ENSMUST00000130322.1	protein_coding	-	-	-	-	-	-	-	-	-	rs218633374	2424	-1	cds_end_NF	MGI	-	-	1	-	-	-	-	-	-	-	-	-	-
.	10:7926684-7926684	C	intron_variant	MODIFIER	Tab2	ENSMUSG00000015755	Transcript	ENSMUST00000146444.7	protein_coding	-	1/6	-	-	-	-	-	-	-	rs218633374	-	-1	-	MGI	-	-	5	P1	-	-	-	-	-	-	-	-	-
.	10:7926684-7926684	C	intron_variant	MODIFIER	Tab2	ENSMUSG00000015755	Transcript	ENSMUST00000147938.1	protein_coding	-	2/4	-	-	-	-	-	-	-	rs218633374	-	-1	cds_end_NF	MGI	-	-	5	-	-	-	-	-	-	-	-	-	-
.	10:7927174-7927174	A	upstream_gene_variant	MODIFIER	Tab2	ENSMUSG00000015755	Transcript	ENSMUST00000130322.1	protein_coding	-	-	-	-	-	-	-	-	-	rs46330663	2914	-1	cds_end_NF	MGI	-	-	1	-	-	-	-	-	-	-	-	-	-
.	10:7927174-7927174	A	intron_variant	MODIFIER	Tab2	ENSMUSG00000015755	Transcript	ENSMUST00000146444.7	protein_coding	-	1/6	-	-	-	-	-	-	-	rs46330663	-	-1	-	MGI	-	-	5	P1	-	-	-	-	-	-	-	-	-
.	10:7927174-7927174	A	intron_variant	MODIFIER	Tab2	ENSMUSG00000015755	Transcript	ENSMUST00000147938.1	protein_coding	-	2/4	-	-	-	-	-	-	-	rs46330663	-	-1	cds_end_NF	MGI	-	-	5	-	-	-	-	-	-	-	-	-	-
.	10:7928098-7928098	T	upstream_gene_variant	MODIFIER	Tab2	ENSMUSG00000015755	Transcript	ENSMUST00000130322.1	protein_coding	-	-	-	-	-	-	-	-	-	-	3838	-1	cds_end_NF	MGI	-	-	1	-	-	-	-	-	-	-	-	-	-
.	10:7928098-7928098	T	intron_variant	MODIFIER	Tab2	ENSMUSG00000015755	Transcript	ENSMUST00000146444.7	protein_coding	-	1/6	-	-	-	-	-	-	-	-	-	-1	-	MGI	-	-	5	P1	-	-	-	-	-	-	-	-	-
.	10:7928098-7928098	T	intron_variant	MODIFIER	Tab2	ENSMUSG00000015755	Transcript	ENSMUST00000147938.1	protein_coding	-	2/4	-	-	-	-	-	-	-	-	-	-1	cds_end_NF	MGI	-	-	5	-	-	-	-	-	-	-	-	-	-
.	10:7928288-7928288	T	upstream_gene_variant	MODIFIER	Tab2	ENSMUSG00000015755	Transcript	ENSMUST00000130322.1	protein_coding	-	-	-	-	-	-	-	-	-	rs51999489	4028	-1	cds_end_NF	MGI	-	-	1	-	-	-	-	-	-	-	-	-	-
.	10:7928288-7928288	T	intron_variant	MODIFIER	Tab2	ENSMUSG00000015755	Transcript	ENSMUST00000146444.7	protein_coding	-	1/6	-	-	-	-	-	-	-	rs51999489	-	-1	-	MGI	-	-	5	P1	-	-	-	-	-	-	-	-	-
.	10:7928288-7928288	T	intron_variant	MODIFIER	Tab2	ENSMUSG00000015755	Transcript	ENSMUST00000147938.1	protein_coding	-	2/4	-	-	-	-	-	-	-	rs51999489	-	-1	cds_end_NF	MGI	-	-	5	-	-	-	-	-	-	-	-	-	-
.	10:7929440-7929440	C	intron_variant	MODIFIER	Tab2	ENSMUSG00000015755	Transcript	ENSMUST00000146444.7	protein_coding	-	1/6	-	-	-	-	-	-	-	rs266084700	-	-1	-	MGI	-	-	5	P1	-	-	-	-	-	-	-	-	-
.	10:7929440-7929440	C	intron_variant	MODIFIER	Tab2	ENSMUSG00000015755	Transcript	ENSMUST00000147938.1	protein_coding	-	2/4	-	-	-	-	-	-	-	rs266084700	-	-1	cds_end_NF	MGI	-	-	5	-	-	-	-	-	-	-	-	-	-
.	10:7929494-7929494	G	intron_variant	MODIFIER	Tab2	ENSMUSG00000015755	Transcript	ENSMUST00000146444.7	protein_coding	-	1/6	-	-	-	-	-	-	-	rs228403437	-	-1	-	MGI	-	-	5	P1	-	-	-	-	-	-	-	-	-
.	10:7929494-7929494	G	intron_variant	MODIFIER	Tab2	ENSMUSG00000015755	Transcript	ENSMUST00000147938.1	protein_coding	-	2/4	-	-	-	-	-	-	-	rs228403437	-	-1	cds_end_NF	MGI	-	-	5	-	-	-	-	-	-	-	-	-	-
.	10:7929663-7929663	T	intron_variant	MODIFIER	Tab2	ENSMUSG00000015755	Transcript	ENSMUST00000146444.7	protein_coding	-	1/6	-	-	-	-	-	-	-	rs226537719	-	-1	-	MGI	-	-	5	P1	-	-	-	-	-	-	-	-	-
.	10:7929663-7929663	T	intron_variant	MODIFIER	Tab2	ENSMUSG00000015755	Transcript	ENSMUST00000147938.1	protein_coding	-	2/4	-	-	-	-	-	-	-	rs226537719	-	-1	cds_end_NF	MGI	-	-	5	-	-	-	-	-	-	-	-	-	-
.	10:7930975-7930975	T	intron_variant	MODIFIER	Tab2	ENSMUSG00000015755	Transcript	ENSMUST00000146444.7	protein_coding	-	1/6	-	-	-	-	-	-	-	rs49995451	-	-1	-	MGI	-	-	5	P1	-	-	-	-	-	-	-	-	-
.	10:7930975-7930975	T	intron_variant	MODIFIER	Tab2	ENSMUSG00000015755	Transcript	ENSMUST00000147938.1	protein_coding	-	2/4	-	-	-	-	-	-	-	rs49995451	-	-1	cds_end_NF	MGI	-	-	5	-	-	-	-	-	-	-	-	-	-
.	10:7931188-7931188	A	intron_variant	MODIFIER	Tab2	ENSMUSG00000015755	Transcript	ENSMUST00000146444.7	protein_coding	-	1/6	-	-	-	-	-	-	-	rs217163781	-	-1	-	MGI	-	-	5	P1	-	-	-	-	-	-	-	-	-
.	10:7931188-7931188	A	intron_variant	MODIFIER	Tab2	ENSMUSG00000015755	Transcript	ENSMUST00000147938.1	protein_coding	-	2/4	-	-	-	-	-	-	-	rs217163781	-	-1	cds_end_NF	MGI	-	-	5	-	-	-	-	-	-	-	-	-	-
.	10:7931374-7931374	T	intron_variant	MODIFIER	Tab2	ENSMUSG00000015755	Transcript	ENSMUST00000146444.7	protein_coding	-	1/6	-	-	-	-	-	-	-	rs231599201	-	-1	-	MGI	-	-	5	P1	-	-	-	-	-	-	-	-	-
.	10:7931374-7931374	T	intron_variant	MODIFIER	Tab2	ENSMUSG00000015755	Transcript	ENSMUST00000147938.1	protein_coding	-	2/4	-	-	-	-	-	-	-	rs231599201	-	-1	cds_end_NF	MGI	-	-	5	-	-	-	-	-	-	-	-	-	-
.	10:7931794-7931794	G	intron_variant	MODIFIER	Tab2	ENSMUSG00000015755	Transcript	ENSMUST00000146444.7	protein_coding	-	1/6	-	-	-	-	-	-	-	rs46609100	-	-1	-	MGI	-	-	5	P1	-	-	-	-	-	-	-	-	-
.	10:7931794-7931794	G	intron_variant	MODIFIER	Tab2	ENSMUSG00000015755	Transcript	ENSMUST00000147938.1	protein_coding	-	2/4	-	-	-	-	-	-	-	rs46609100	-	-1	cds_end_NF	MGI	-	-	5	-	-	-	-	-	-	-	-	-	-
.	10:7932394-7932394	C	intron_variant	MODIFIER	Tab2	ENSMUSG00000015755	Transcript	ENSMUST00000146444.7	protein_coding	-	1/6	-	-	-	-	-	-	-	rs51814991	-	-1	-	MGI	-	-	5	P1	-	-	-	-	-	-	-	-	-
.	10:7932394-7932394	C	intron_variant	MODIFIER	Tab2	ENSMUSG00000015755	Transcript	ENSMUST00000147938.1	protein_coding	-	2/4	-	-	-	-	-	-	-	rs51814991	-	-1	cds_end_NF	MGI	-	-	5	-	-	-	-	-	-	-	-	-	-
.	10:7933711-7933711	C	intron_variant	MODIFIER	Tab2	ENSMUSG00000015755	Transcript	ENSMUST00000146444.7	protein_coding	-	1/6	-	-	-	-	-	-	-	-	-	-1	-	MGI	-	-	5	P1	-	-	-	-	-	-	-	-	-
.	10:7933711-7933711	C	intron_variant	MODIFIER	Tab2	ENSMUSG00000015755	Transcript	ENSMUST00000147938.1	protein_coding	-	1/4	-	-	-	-	-	-	-	-	-	-1	cds_end_NF	MGI	-	-	5	-	-	-	-	-	-	-	-	-	-
.	10:7933711-7933711	C	regulatory_region_variant	MODIFIER	-	-	RegulatoryFeature	ENSMUSR00000497119	-	-	-	-	-	-	-	-	-	-	-	-	-	-	-	-	-	-	-	-	-	-	-	-	-	-	-	-
.	10:7934061-7934061	G	intron_variant	MODIFIER	Tab2	ENSMUSG00000015755	Transcript	ENSMUST00000146444.7	protein_coding	-	1/6	-	-	-	-	-	-	-	rs49146845	-	-1	-	MGI	-	-	5	P1	-	-	-	-	-	-	-	-	-
.	10:7934061-7934061	G	intron_variant	MODIFIER	Tab2	ENSMUSG00000015755	Transcript	ENSMUST00000147938.1	protein_coding	-	1/4	-	-	-	-	-	-	-	rs49146845	-	-1	cds_end_NF	MGI	-	-	5	-	-	-	-	-	-	-	-	-	-
.	10:7934061-7934061	G	regulatory_region_variant	MODIFIER	-	-	RegulatoryFeature	ENSMUSR00000497119	-	-	-	-	-	-	-	-	-	-	rs49146845	-	-	-	-	-	-	-	-	-	-	-	-	-	-	-	-	-
.	10:7934110-7934110	A	intron_variant	MODIFIER	Tab2	ENSMUSG00000015755	Transcript	ENSMUST00000146444.7	protein_coding	-	1/6	-	-	-	-	-	-	-	rs581395365	-	-1	-	MGI	-	-	5	P1	-	-	-	-	-	-	-	-	-
.	10:7934110-7934110	A	intron_variant	MODIFIER	Tab2	ENSMUSG00000015755	Transcript	ENSMUST00000147938.1	protein_coding	-	1/4	-	-	-	-	-	-	-	rs581395365	-	-1	cds_end_NF	MGI	-	-	5	-	-	-	-	-	-	-	-	-	-
.	10:7934110-7934110	A	regulatory_region_variant	MODIFIER	-	-	RegulatoryFeature	ENSMUSR00000497119	-	-	-	-	-	-	-	-	-	-	rs581395365	-	-	-	-	-	-	-	-	-	-	-	-	-	-	-	-	-
.	10:7934111-7934111	G	intron_variant	MODIFIER	Tab2	ENSMUSG00000015755	Transcript	ENSMUST00000146444.7	protein_coding	-	1/6	-	-	-	-	-	-	-	rs584890740	-	-1	-	MGI	-	-	5	P1	-	-	-	-	-	-	-	-	-
.	10:7934111-7934111	G	intron_variant	MODIFIER	Tab2	ENSMUSG00000015755	Transcript	ENSMUST00000147938.1	protein_coding	-	1/4	-	-	-	-	-	-	-	rs584890740	-	-1	cds_end_NF	MGI	-	-	5	-	-	-	-	-	-	-	-	-	-
.	10:7934111-7934111	G	regulatory_region_variant	MODIFIER	-	-	RegulatoryFeature	ENSMUSR00000497119	-	-	-	-	-	-	-	-	-	-	rs584890740	-	-	-	-	-	-	-	-	-	-	-	-	-	-	-	-	-
.	10:7934113-7934113	T	intron_variant	MODIFIER	Tab2	ENSMUSG00000015755	Transcript	ENSMUST00000146444.7	protein_coding	-	1/6	-	-	-	-	-	-	-	rs578904108	-	-1	-	MGI	-	-	5	P1	-	-	-	-	-	-	-	-	-
.	10:7934113-7934113	T	intron_variant	MODIFIER	Tab2	ENSMUSG00000015755	Transcript	ENSMUST00000147938.1	protein_coding	-	1/4	-	-	-	-	-	-	-	rs578904108	-	-1	cds_end_NF	MGI	-	-	5	-	-	-	-	-	-	-	-	-	-
.	10:7934113-7934113	T	regulatory_region_variant	MODIFIER	-	-	RegulatoryFeature	ENSMUSR00000497119	-	-	-	-	-	-	-	-	-	-	rs578904108	-	-	-	-	-	-	-	-	-	-	-	-	-	-	-	-	-
.	10:7934114-7934114	A	intron_variant	MODIFIER	Tab2	ENSMUSG00000015755	Transcript	ENSMUST00000146444.7	protein_coding	-	1/6	-	-	-	-	-	-	-	rs582505198	-	-1	-	MGI	-	-	5	P1	-	-	-	-	-	-	-	-	-
.	10:7934114-7934114	A	intron_variant	MODIFIER	Tab2	ENSMUSG00000015755	Transcript	ENSMUST00000147938.1	protein_coding	-	1/4	-	-	-	-	-	-	-	rs582505198	-	-1	cds_end_NF	MGI	-	-	5	-	-	-	-	-	-	-	-	-	-
.	10:7934114-7934114	A	regulatory_region_variant	MODIFIER	-	-	RegulatoryFeature	ENSMUSR00000497119	-	-	-	-	-	-	-	-	-	-	rs582505198	-	-	-	-	-	-	-	-	-	-	-	-	-	-	-	-	-
.	10:7934120-7934120	C	intron_variant	MODIFIER	Tab2	ENSMUSG00000015755	Transcript	ENSMUST00000146444.7	protein_coding	-	1/6	-	-	-	-	-	-	-	rs213261063	-	-1	-	MGI	-	-	5	P1	-	-	-	-	-	-	-	-	-
.	10:7934120-7934120	C	intron_variant	MODIFIER	Tab2	ENSMUSG00000015755	Transcript	ENSMUST00000147938.1	protein_coding	-	1/4	-	-	-	-	-	-	-	rs213261063	-	-1	cds_end_NF	MGI	-	-	5	-	-	-	-	-	-	-	-	-	-
.	10:7934120-7934120	C	regulatory_region_variant	MODIFIER	-	-	RegulatoryFeature	ENSMUSR00000497119	-	-	-	-	-	-	-	-	-	-	rs213261063	-	-	-	-	-	-	-	-	-	-	-	-	-	-	-	-	-
.	10:7934389-7934389	G	intron_variant	MODIFIER	Tab2	ENSMUSG00000015755	Transcript	ENSMUST00000146444.7	protein_coding	-	1/6	-	-	-	-	-	-	-	rs50920851	-	-1	-	MGI	-	-	5	P1	-	-	-	-	-	-	-	-	-
.	10:7934389-7934389	G	intron_variant	MODIFIER	Tab2	ENSMUSG00000015755	Transcript	ENSMUST00000147938.1	protein_coding	-	1/4	-	-	-	-	-	-	-	rs50920851	-	-1	cds_end_NF	MGI	-	-	5	-	-	-	-	-	-	-	-	-	-
.	10:7934389-7934389	G	regulatory_region_variant	MODIFIER	-	-	RegulatoryFeature	ENSMUSR00000497119	-	-	-	-	-	-	-	-	-	-	rs50920851	-	-	-	-	-	-	-	-	-	-	-	-	-	-	-	-	-
.	10:7934451-7934451	C	intron_variant	MODIFIER	Tab2	ENSMUSG00000015755	Transcript	ENSMUST00000146444.7	protein_coding	-	1/6	-	-	-	-	-	-	-	rs248057765	-	-1	-	MGI	-	-	5	P1	-	-	-	-	-	-	-	-	-
.	10:7934451-7934451	C	intron_variant	MODIFIER	Tab2	ENSMUSG00000015755	Transcript	ENSMUST00000147938.1	protein_coding	-	1/4	-	-	-	-	-	-	-	rs248057765	-	-1	cds_end_NF	MGI	-	-	5	-	-	-	-	-	-	-	-	-	-
.	10:7934451-7934451	C	regulatory_region_variant	MODIFIER	-	-	RegulatoryFeature	ENSMUSR00000497119	-	-	-	-	-	-	-	-	-	-	rs248057765	-	-	-	-	-	-	-	-	-	-	-	-	-	-	-	-	-
.	10:7937462-7937462	C	intron_variant	MODIFIER	Tab2	ENSMUSG00000015755	Transcript	ENSMUST00000146444.7	protein_coding	-	1/6	-	-	-	-	-	-	-	rs238350442	-	-1	-	MGI	-	-	5	P1	-	-	-	-	-	-	-	-	-
.	10:7937462-7937462	C	intron_variant	MODIFIER	Tab2	ENSMUSG00000015755	Transcript	ENSMUST00000147938.1	protein_coding	-	1/4	-	-	-	-	-	-	-	rs238350442	-	-1	cds_end_NF	MGI	-	-	5	-	-	-	-	-	-	-	-	-	-
.	10:7937462-7937462	C	regulatory_region_variant	MODIFIER	-	-	RegulatoryFeature	ENSMUSR00000497119	-	-	-	-	-	-	-	-	-	-	rs238350442	-	-	-	-	-	-	-	-	-	-	-	-	-	-	-	-	-
.	10:7937756-7937756	A	intron_variant	MODIFIER	Tab2	ENSMUSG00000015755	Transcript	ENSMUST00000146444.7	protein_coding	-	1/6	-	-	-	-	-	-	-	rs250266195	-	-1	-	MGI	-	-	5	P1	-	-	-	-	-	-	-	-	-
.	10:7937756-7937756	A	intron_variant	MODIFIER	Tab2	ENSMUSG00000015755	Transcript	ENSMUST00000147938.1	protein_coding	-	1/4	-	-	-	-	-	-	-	rs250266195	-	-1	cds_end_NF	MGI	-	-	5	-	-	-	-	-	-	-	-	-	-
.	10:7937756-7937756	A	regulatory_region_variant	MODIFIER	-	-	RegulatoryFeature	ENSMUSR00000497119	-	-	-	-	-	-	-	-	-	-	rs250266195	-	-	-	-	-	-	-	-	-	-	-	-	-	-	-	-	-
.	10:7939408-7939408	A	intron_variant	MODIFIER	Tab2	ENSMUSG00000015755	Transcript	ENSMUST00000146444.7	protein_coding	-	1/6	-	-	-	-	-	-	-	rs1133464535	-	-1	-	MGI	-	-	5	P1	-	-	-	-	-	-	-	-	-
.	10:7939408-7939408	A	intron_variant	MODIFIER	Tab2	ENSMUSG00000015755	Transcript	ENSMUST00000147938.1	protein_coding	-	1/4	-	-	-	-	-	-	-	rs1133464535	-	-1	cds_end_NF	MGI	-	-	5	-	-	-	-	-	-	-	-	-	-
.	10:7939408-7939408	A	regulatory_region_variant	MODIFIER	-	-	RegulatoryFeature	ENSMUSR00000497120	-	-	-	-	-	-	-	-	-	-	rs1133464535	-	-	-	-	-	-	-	-	-	-	-	-	-	-	-	-	-
.	10:7940819-7940819	T	intron_variant	MODIFIER	Tab2	ENSMUSG00000015755	Transcript	ENSMUST00000146444.7	protein_coding	-	1/6	-	-	-	-	-	-	-	rs1133084672	-	-1	-	MGI	-	-	5	P1	-	-	-	-	-	-	-	-	-
.	10:7940819-7940819	T	intron_variant	MODIFIER	Tab2	ENSMUSG00000015755	Transcript	ENSMUST00000147938.1	protein_coding	-	1/4	-	-	-	-	-	-	-	rs1133084672	-	-1	cds_end_NF	MGI	-	-	5	-	-	-	-	-	-	-	-	-	-
.	10:7941378-7941378	T	intron_variant	MODIFIER	Tab2	ENSMUSG00000015755	Transcript	ENSMUST00000146444.7	protein_coding	-	1/6	-	-	-	-	-	-	-	rs248203954	-	-1	-	MGI	-	-	5	P1	-	-	-	-	-	-	-	-	-
.	10:7941378-7941378	T	intron_variant	MODIFIER	Tab2	ENSMUSG00000015755	Transcript	ENSMUST00000147938.1	protein_coding	-	1/4	-	-	-	-	-	-	-	rs248203954	-	-1	cds_end_NF	MGI	-	-	5	-	-	-	-	-	-	-	-	-	-
.	10:7941390-7941390	A	intron_variant	MODIFIER	Tab2	ENSMUSG00000015755	Transcript	ENSMUST00000146444.7	protein_coding	-	1/6	-	-	-	-	-	-	-	rs46945706	-	-1	-	MGI	-	-	5	P1	-	-	-	-	-	-	-	-	-
.	10:7941390-7941390	A	intron_variant	MODIFIER	Tab2	ENSMUSG00000015755	Transcript	ENSMUST00000147938.1	protein_coding	-	1/4	-	-	-	-	-	-	-	rs46945706	-	-1	cds_end_NF	MGI	-	-	5	-	-	-	-	-	-	-	-	-	-
.	10:7942904-7942904	C	intron_variant	MODIFIER	Tab2	ENSMUSG00000015755	Transcript	ENSMUST00000146444.7	protein_coding	-	1/6	-	-	-	-	-	-	-	-	-	-1	-	MGI	-	-	5	P1	-	-	-	-	-	-	-	-	-
.	10:7942904-7942904	C	intron_variant	MODIFIER	Tab2	ENSMUSG00000015755	Transcript	ENSMUST00000147938.1	protein_coding	-	1/4	-	-	-	-	-	-	-	-	-	-1	cds_end_NF	MGI	-	-	5	-	-	-	-	-	-	-	-	-	-
.	10:7942904-7942904	C	regulatory_region_variant	MODIFIER	-	-	RegulatoryFeature	ENSMUSR00000497121	-	-	-	-	-	-	-	-	-	-	-	-	-	-	-	-	-	-	-	-	-	-	-	-	-	-	-	-
.	10:7943891-7943891	G	intron_variant	MODIFIER	Tab2	ENSMUSG00000015755	Transcript	ENSMUST00000146444.7	protein_coding	-	1/6	-	-	-	-	-	-	-	-	-	-1	-	MGI	-	-	5	P1	-	-	-	-	-	-	-	-	-
.	10:7943891-7943891	G	intron_variant	MODIFIER	Tab2	ENSMUSG00000015755	Transcript	ENSMUST00000147938.1	protein_coding	-	1/4	-	-	-	-	-	-	-	-	-	-1	cds_end_NF	MGI	-	-	5	-	-	-	-	-	-	-	-	-	-
.	10:7943891-7943891	G	regulatory_region_variant	MODIFIER	-	-	RegulatoryFeature	ENSMUSR00000497121	-	-	-	-	-	-	-	-	-	-	-	-	-	-	-	-	-	-	-	-	-	-	-	-	-	-	-	-
.	10:7943992-7943992	C	intron_variant	MODIFIER	Tab2	ENSMUSG00000015755	Transcript	ENSMUST00000146444.7	protein_coding	-	1/6	-	-	-	-	-	-	-	rs243826150	-	-1	-	MGI	-	-	5	P1	-	-	-	-	-	-	-	-	-
.	10:7943992-7943992	C	intron_variant	MODIFIER	Tab2	ENSMUSG00000015755	Transcript	ENSMUST00000147938.1	protein_coding	-	1/4	-	-	-	-	-	-	-	rs243826150	-	-1	cds_end_NF	MGI	-	-	5	-	-	-	-	-	-	-	-	-	-
.	10:7943992-7943992	C	regulatory_region_variant	MODIFIER	-	-	RegulatoryFeature	ENSMUSR00000497121	-	-	-	-	-	-	-	-	-	-	rs243826150	-	-	-	-	-	-	-	-	-	-	-	-	-	-	-	-	-
.	10:7944259-7944259	C	intron_variant	MODIFIER	Tab2	ENSMUSG00000015755	Transcript	ENSMUST00000146444.7	protein_coding	-	1/6	-	-	-	-	-	-	-	rs229284999	-	-1	-	MGI	-	-	5	P1	-	-	-	-	-	-	-	-	-
.	10:7944259-7944259	C	intron_variant	MODIFIER	Tab2	ENSMUSG00000015755	Transcript	ENSMUST00000147938.1	protein_coding	-	1/4	-	-	-	-	-	-	-	rs229284999	-	-1	cds_end_NF	MGI	-	-	5	-	-	-	-	-	-	-	-	-	-
.	10:7944259-7944259	C	regulatory_region_variant	MODIFIER	-	-	RegulatoryFeature	ENSMUSR00000497121	-	-	-	-	-	-	-	-	-	-	rs229284999	-	-	-	-	-	-	-	-	-	-	-	-	-	-	-	-	-
.	10:7945653-7945653	C	intron_variant	MODIFIER	Tab2	ENSMUSG00000015755	Transcript	ENSMUST00000146444.7	protein_coding	-	1/6	-	-	-	-	-	-	-	rs214573808	-	-1	-	MGI	-	-	5	P1	-	-	-	-	-	-	-	-	-
.	10:7945653-7945653	C	intron_variant	MODIFIER	Tab2	ENSMUSG00000015755	Transcript	ENSMUST00000147938.1	protein_coding	-	1/4	-	-	-	-	-	-	-	rs214573808	-	-1	cds_end_NF	MGI	-	-	5	-	-	-	-	-	-	-	-	-	-
.	10:7946602-7946602	T	intron_variant	MODIFIER	Tab2	ENSMUSG00000015755	Transcript	ENSMUST00000146444.7	protein_coding	-	1/6	-	-	-	-	-	-	-	-	-	-1	-	MGI	-	-	5	P1	-	-	-	-	-	-	-	-	-
.	10:7946602-7946602	T	intron_variant	MODIFIER	Tab2	ENSMUSG00000015755	Transcript	ENSMUST00000147938.1	protein_coding	-	1/4	-	-	-	-	-	-	-	-	-	-1	cds_end_NF	MGI	-	-	5	-	-	-	-	-	-	-	-	-	-
.	10:10466922-10466922	T	intron_variant	MODIFIER	Adgb	ENSMUSG00000050994	Transcript	ENSMUST00000132573.1	protein_coding	-	1/17	-	-	-	-	-	-	-	-	-	-1	cds_end_NF	MGI	-	-	5	-	-	-	-	-	-	-	-	-	male_infertility+IMPC+ENSMUSG00000050994,male_infertility+MGI+ENSMUSG00000050994
.	10:10466922-10466922	T	intron_variant	MODIFIER	Adgb	ENSMUSG00000050994	Transcript	ENSMUST00000172530.7	protein_coding	-	1/35	-	-	-	-	-	-	-	-	-	-1	-	MGI	-	-	5	P5	-	-	-	-	-	-	-	-	male_infertility+IMPC+ENSMUSG00000050994,male_infertility+MGI+ENSMUSG00000050994
.	10:10466922-10466922	T	intron_variant	MODIFIER	Adgb	ENSMUSG00000050994	Transcript	ENSMUST00000179956.7	protein_coding	-	1/36	-	-	-	-	-	-	-	-	-	-1	-	MGI	-	-	5	A2	-	-	-	-	-	-	-	-	male_infertility+IMPC+ENSMUSG00000050994,male_infertility+MGI+ENSMUSG00000050994
.	10:10466922-10466922	T	intron_variant	MODIFIER	Adgb	ENSMUSG00000050994	Transcript	ENSMUST00000208717.1	protein_coding	-	1/34	-	-	-	-	-	-	-	-	-	-1	-	MGI	-	-	5	A2	-	-	-	-	-	-	-	-	male_infertility+IMPC+ENSMUSG00000050994,male_infertility+MGI+ENSMUSG00000050994
.	10:10466922-10466922	T	upstream_gene_variant	MODIFIER	Gm48326	ENSMUSG00000112351	Transcript	ENSMUST00000218096.1	processed_pseudogene	-	-	-	-	-	-	-	-	-	-	1388	-1	-	MGI	-	-	-	-	-	-	-	-	-	-	-	-	male_infertility+IMPC+ENSMUSG00000050994,male_infertility+MGI+ENSMUSG00000050994
.	10:10528284-10528284	G	intergenic_variant	MODIFIER	-	-	-	-	-	-	-	-	-	-	-	-	-	-	-	-	-	-	-	-	-	-	-	-	-	-	-	-	-	-	-	-
.	10:10528300-10528300	T	intergenic_variant	MODIFIER	-	-	-	-	-	-	-	-	-	-	-	-	-	-	rs212108645	-	-	-	-	-	-	-	-	-	-	-	-	-	-	-	-	-
.	10:10530435-10530435	G	intergenic_variant	MODIFIER	-	-	-	-	-	-	-	-	-	-	-	-	-	-	rs241442732	-	-	-	-	-	-	-	-	-	-	-	-	-	-	-	-	-
.	10:10553305-10553305	T	intron_variant	MODIFIER	Rab32	ENSMUSG00000019832	Transcript	ENSMUST00000019974.4	protein_coding	-	1/2	-	-	-	-	-	-	-	rs1132848971	-	-1	-	MGI	-	-	1	P1	-	-	-	-	-	-	-	-	decreased_circulating_alanine_transaminase_level+IMPC+ENSMUSG00000019832,decreased_circulating_aspartate_transaminase_level+IMPC+ENSMUSG00000019832,enlarged_heart+IMPC+ENSMUSG00000019832,hydrometra+IMPC+ENSMUSG00000019832,increased_bone_mineral_content+IMPC+ENSMUSG00000019832,preweaning_lethality__incomplete_penetrance+IMPC+ENSMUSG00000019832,abnormal_bone_structure+MGI+ENSMUSG00000019832,decreased_circulating_alanine_transaminase_level+MGI+ENSMUSG00000019832,decreased_circulating_aspartate_transaminase_level+MGI+ENSMUSG00000019832,enlarged_heart+MGI+ENSMUSG00000019832,hydrometra+MGI+ENSMUSG00000019832,increased_bone_mineral_content+MGI+ENSMUSG00000019832,preweaning_lethality__incomplete_penetrance+MGI+ENSMUSG00000019832
.	10:10553305-10553305	T	intron_variant,NMD_transcript_variant	MODIFIER	Rab32	ENSMUSG00000019832	Transcript	ENSMUST00000220018.2	nonsense_mediated_decay	-	1/3	-	-	-	-	-	-	-	rs1132848971	-	-1	-	MGI	-	-	5	-	-	-	-	-	-	-	-	-	decreased_circulating_alanine_transaminase_level+IMPC+ENSMUSG00000019832,decreased_circulating_aspartate_transaminase_level+IMPC+ENSMUSG00000019832,enlarged_heart+IMPC+ENSMUSG00000019832,hydrometra+IMPC+ENSMUSG00000019832,increased_bone_mineral_content+IMPC+ENSMUSG00000019832,preweaning_lethality__incomplete_penetrance+IMPC+ENSMUSG00000019832,abnormal_bone_structure+MGI+ENSMUSG00000019832,decreased_circulating_alanine_transaminase_level+MGI+ENSMUSG00000019832,decreased_circulating_aspartate_transaminase_level+MGI+ENSMUSG00000019832,enlarged_heart+MGI+ENSMUSG00000019832,hydrometra+MGI+ENSMUSG00000019832,increased_bone_mineral_content+MGI+ENSMUSG00000019832,preweaning_lethality__incomplete_penetrance+MGI+ENSMUSG00000019832
.	10:10783061-10783061	A	intron_variant	MODIFIER	Grm1	ENSMUSG00000019828	Transcript	ENSMUST00000044306.12	protein_coding	-	3/8	-	-	-	-	-	-	-	-	-	-1	-	MGI	-	-	1	-	-	-	-	-	-	-	-	-	abnormal_contextual_conditioning_behavior+MGI+ENSMUSG00000019828,abnormal_electroretinogram_waveform_feature+MGI+ENSMUSG00000019828,abnormal_excitatory_postsynaptic_currents+MGI+ENSMUSG00000019828,abnormal_fertility/fecundity+MGI+ENSMUSG00000019828,abnormal_gait+MGI+ENSMUSG00000019828,abnormal_glomerular_filtration_barrier_function+MGI+ENSMUSG00000019828,abnormal_maternal_nurturing+MGI+ENSMUSG00000019828,abnormal_melanocyte_proliferation+MGI+ENSMUSG00000019828,abnormal_nervous_system_electrophysiology+MGI+ENSMUSG00000019828,abnormal_podocyte_morphology+MGI+ENSMUSG00000019828,abnormal_proximal_convoluted_tubule_morphology+MGI+ENSMUSG00000019828,abnormal_renal_glomerulus_basement_membrane_morphology+MGI+ENSMUSG00000019828,abnormal_sexual_interaction+MGI+ENSMUSG00000019828,abnormal_spatial_learning+MGI+ENSMUSG00000019828,albuminuria+MGI+ENSMUSG00000019828,ataxia+MGI+ENSMUSG00000019828,decreased_body_size+MGI+ENSMUSG00000019828,decreased_body_weight+MGI+ENSMUSG00000019828,decreased_bone_mineral_content+MGI+ENSMUSG00000019828,decreased_bone_mineral_density+MGI+ENSMUSG00000019828,decreased_exploration_in_new_environment+MGI+ENSMUSG00000019828,glomerulosclerosis+MGI+ENSMUSG00000019828,hunched_posture+MGI+ENSMUSG00000019828,hyperpigmentation+MGI+ENSMUSG00000019828,hypoactivity+MGI+ENSMUSG00000019828,impaired_balance+MGI+ENSMUSG00000019828,impaired_limb_coordination+MGI+ENSMUSG00000019828,impaired_righting_response+MGI+ENSMUSG00000019828,increased_brown_adipose_tissue_amount+MGI+ENSMUSG00000019828,increased_cutaneous_melanoma_incidence+MGI+ENSMUSG00000019828,increased_renal_glomerulus_basement_membrane_thickness+MGI+ENSMUSG00000019828,increased_susceptibility_to_injury+MGI+ENSMUSG00000019828,kyphoscoliosis+MGI+ENSMUSG00000019828,kyphosis+MGI+ENSMUSG00000019828,limb_grasping+MGI+ENSMUSG00000019828,male_infertility+MGI+ENSMUSG00000019828,muscle_spasm+MGI+ENSMUSG00000019828,narrow_eye_opening+MGI+ENSMUSG00000019828,podocyte_foot_process_effacement+MGI+ENSMUSG00000019828,premature_death+MGI+ENSMUSG00000019828,preweaning_lethality__complete_penetrance+MGI+ENSMUSG00000019828,reduced_female_fertility+MGI+ENSMUSG00000019828,reduced_fertility+MGI+ENSMUSG00000019828,reduced_long_term_depression+MGI+ENSMUSG00000019828,reduced_long_term_potentiation+MGI+ENSMUSG00000019828,renal_cast+MGI+ENSMUSG00000019828,tremors+MGI+ENSMUSG00000019828,weakness+MGI+ENSMUSG00000019828
.	10:10783061-10783061	A	intron_variant	MODIFIER	Grm1	ENSMUSG00000019828	Transcript	ENSMUST00000105560.1	protein_coding	-	2/8	-	-	-	-	-	-	-	-	-	-1	-	MGI	-	-	1	P1	-	-	-	-	-	-	-	-	abnormal_contextual_conditioning_behavior+MGI+ENSMUSG00000019828,abnormal_electroretinogram_waveform_feature+MGI+ENSMUSG00000019828,abnormal_excitatory_postsynaptic_currents+MGI+ENSMUSG00000019828,abnormal_fertility/fecundity+MGI+ENSMUSG00000019828,abnormal_gait+MGI+ENSMUSG00000019828,abnormal_glomerular_filtration_barrier_function+MGI+ENSMUSG00000019828,abnormal_maternal_nurturing+MGI+ENSMUSG00000019828,abnormal_melanocyte_proliferation+MGI+ENSMUSG00000019828,abnormal_nervous_system_electrophysiology+MGI+ENSMUSG00000019828,abnormal_podocyte_morphology+MGI+ENSMUSG00000019828,abnormal_proximal_convoluted_tubule_morphology+MGI+ENSMUSG00000019828,abnormal_renal_glomerulus_basement_membrane_morphology+MGI+ENSMUSG00000019828,abnormal_sexual_interaction+MGI+ENSMUSG00000019828,abnormal_spatial_learning+MGI+ENSMUSG00000019828,albuminuria+MGI+ENSMUSG00000019828,ataxia+MGI+ENSMUSG00000019828,decreased_body_size+MGI+ENSMUSG00000019828,decreased_body_weight+MGI+ENSMUSG00000019828,decreased_bone_mineral_content+MGI+ENSMUSG00000019828,decreased_bone_mineral_density+MGI+ENSMUSG00000019828,decreased_exploration_in_new_environment+MGI+ENSMUSG00000019828,glomerulosclerosis+MGI+ENSMUSG00000019828,hunched_posture+MGI+ENSMUSG00000019828,hyperpigmentation+MGI+ENSMUSG00000019828,hypoactivity+MGI+ENSMUSG00000019828,impaired_balance+MGI+ENSMUSG00000019828,impaired_limb_coordination+MGI+ENSMUSG00000019828,impaired_righting_response+MGI+ENSMUSG00000019828,increased_brown_adipose_tissue_amount+MGI+ENSMUSG00000019828,increased_cutaneous_melanoma_incidence+MGI+ENSMUSG00000019828,increased_renal_glomerulus_basement_membrane_thickness+MGI+ENSMUSG00000019828,increased_susceptibility_to_injury+MGI+ENSMUSG00000019828,kyphoscoliosis+MGI+ENSMUSG00000019828,kyphosis+MGI+ENSMUSG00000019828,limb_grasping+MGI+ENSMUSG00000019828,male_infertility+MGI+ENSMUSG00000019828,muscle_spasm+MGI+ENSMUSG00000019828,narrow_eye_opening+MGI+ENSMUSG00000019828,podocyte_foot_process_effacement+MGI+ENSMUSG00000019828,premature_death+MGI+ENSMUSG00000019828,preweaning_lethality__complete_penetrance+MGI+ENSMUSG00000019828,reduced_female_fertility+MGI+ENSMUSG00000019828,reduced_fertility+MGI+ENSMUSG00000019828,reduced_long_term_depression+MGI+ENSMUSG00000019828,reduced_long_term_potentiation+MGI+ENSMUSG00000019828,renal_cast+MGI+ENSMUSG00000019828,tremors+MGI+ENSMUSG00000019828,weakness+MGI+ENSMUSG00000019828
.	10:10783061-10783061	A	intron_variant	MODIFIER	Grm1	ENSMUSG00000019828	Transcript	ENSMUST00000105561.8	protein_coding	-	3/9	-	-	-	-	-	-	-	-	-	-1	-	MGI	-	-	1	P1	-	-	-	-	-	-	-	-	abnormal_contextual_conditioning_behavior+MGI+ENSMUSG00000019828,abnormal_electroretinogram_waveform_feature+MGI+ENSMUSG00000019828,abnormal_excitatory_postsynaptic_currents+MGI+ENSMUSG00000019828,abnormal_fertility/fecundity+MGI+ENSMUSG00000019828,abnormal_gait+MGI+ENSMUSG00000019828,abnormal_glomerular_filtration_barrier_function+MGI+ENSMUSG00000019828,abnormal_maternal_nurturing+MGI+ENSMUSG00000019828,abnormal_melanocyte_proliferation+MGI+ENSMUSG00000019828,abnormal_nervous_system_electrophysiology+MGI+ENSMUSG00000019828,abnormal_podocyte_morphology+MGI+ENSMUSG00000019828,abnormal_proximal_convoluted_tubule_morphology+MGI+ENSMUSG00000019828,abnormal_renal_glomerulus_basement_membrane_morphology+MGI+ENSMUSG00000019828,abnormal_sexual_interaction+MGI+ENSMUSG00000019828,abnormal_spatial_learning+MGI+ENSMUSG00000019828,albuminuria+MGI+ENSMUSG00000019828,ataxia+MGI+ENSMUSG00000019828,decreased_body_size+MGI+ENSMUSG00000019828,decreased_body_weight+MGI+ENSMUSG00000019828,decreased_bone_mineral_content+MGI+ENSMUSG00000019828,decreased_bone_mineral_density+MGI+ENSMUSG00000019828,decreased_exploration_in_new_environment+MGI+ENSMUSG00000019828,glomerulosclerosis+MGI+ENSMUSG00000019828,hunched_posture+MGI+ENSMUSG00000019828,hyperpigmentation+MGI+ENSMUSG00000019828,hypoactivity+MGI+ENSMUSG00000019828,impaired_balance+MGI+ENSMUSG00000019828,impaired_limb_coordination+MGI+ENSMUSG00000019828,impaired_righting_response+MGI+ENSMUSG00000019828,increased_brown_adipose_tissue_amount+MGI+ENSMUSG00000019828,increased_cutaneous_melanoma_incidence+MGI+ENSMUSG00000019828,increased_renal_glomerulus_basement_membrane_thickness+MGI+ENSMUSG00000019828,increased_susceptibility_to_injury+MGI+ENSMUSG00000019828,kyphoscoliosis+MGI+ENSMUSG00000019828,kyphosis+MGI+ENSMUSG00000019828,limb_grasping+MGI+ENSMUSG00000019828,male_infertility+MGI+ENSMUSG00000019828,muscle_spasm+MGI+ENSMUSG00000019828,narrow_eye_opening+MGI+ENSMUSG00000019828,podocyte_foot_process_effacement+MGI+ENSMUSG00000019828,premature_death+MGI+ENSMUSG00000019828,preweaning_lethality__complete_penetrance+MGI+ENSMUSG00000019828,reduced_female_fertility+MGI+ENSMUSG00000019828,reduced_fertility+MGI+ENSMUSG00000019828,reduced_long_term_depression+MGI+ENSMUSG00000019828,reduced_long_term_potentiation+MGI+ENSMUSG00000019828,renal_cast+MGI+ENSMUSG00000019828,tremors+MGI+ENSMUSG00000019828,weakness+MGI+ENSMUSG00000019828
.	10:10783061-10783061	A	downstream_gene_variant	MODIFIER	4930567K20Rik	ENSMUSG00000112730	Transcript	ENSMUST00000220108.1	antisense	-	-	-	-	-	-	-	-	-	-	4691	1	-	MGI	-	-	5	-	-	-	-	-	-	-	-	-	abnormal_contextual_conditioning_behavior+MGI+ENSMUSG00000019828,abnormal_electroretinogram_waveform_feature+MGI+ENSMUSG00000019828,abnormal_excitatory_postsynaptic_currents+MGI+ENSMUSG00000019828,abnormal_fertility/fecundity+MGI+ENSMUSG00000019828,abnormal_gait+MGI+ENSMUSG00000019828,abnormal_glomerular_filtration_barrier_function+MGI+ENSMUSG00000019828,abnormal_maternal_nurturing+MGI+ENSMUSG00000019828,abnormal_melanocyte_proliferation+MGI+ENSMUSG00000019828,abnormal_nervous_system_electrophysiology+MGI+ENSMUSG00000019828,abnormal_podocyte_morphology+MGI+ENSMUSG00000019828,abnormal_proximal_convoluted_tubule_morphology+MGI+ENSMUSG00000019828,abnormal_renal_glomerulus_basement_membrane_morphology+MGI+ENSMUSG00000019828,abnormal_sexual_interaction+MGI+ENSMUSG00000019828,abnormal_spatial_learning+MGI+ENSMUSG00000019828,albuminuria+MGI+ENSMUSG00000019828,ataxia+MGI+ENSMUSG00000019828,decreased_body_size+MGI+ENSMUSG00000019828,decreased_body_weight+MGI+ENSMUSG00000019828,decreased_bone_mineral_content+MGI+ENSMUSG00000019828,decreased_bone_mineral_density+MGI+ENSMUSG00000019828,decreased_exploration_in_new_environment+MGI+ENSMUSG00000019828,glomerulosclerosis+MGI+ENSMUSG00000019828,hunched_posture+MGI+ENSMUSG00000019828,hyperpigmentation+MGI+ENSMUSG00000019828,hypoactivity+MGI+ENSMUSG00000019828,impaired_balance+MGI+ENSMUSG00000019828,impaired_limb_coordination+MGI+ENSMUSG00000019828,impaired_righting_response+MGI+ENSMUSG00000019828,increased_brown_adipose_tissue_amount+MGI+ENSMUSG00000019828,increased_cutaneous_melanoma_incidence+MGI+ENSMUSG00000019828,increased_renal_glomerulus_basement_membrane_thickness+MGI+ENSMUSG00000019828,increased_susceptibility_to_injury+MGI+ENSMUSG00000019828,kyphoscoliosis+MGI+ENSMUSG00000019828,kyphosis+MGI+ENSMUSG00000019828,limb_grasping+MGI+ENSMUSG00000019828,male_infertility+MGI+ENSMUSG00000019828,muscle_spasm+MGI+ENSMUSG00000019828,narrow_eye_opening+MGI+ENSMUSG00000019828,podocyte_foot_process_effacement+MGI+ENSMUSG00000019828,premature_death+MGI+ENSMUSG00000019828,preweaning_lethality__complete_penetrance+MGI+ENSMUSG00000019828,reduced_female_fertility+MGI+ENSMUSG00000019828,reduced_fertility+MGI+ENSMUSG00000019828,reduced_long_term_depression+MGI+ENSMUSG00000019828,reduced_long_term_potentiation+MGI+ENSMUSG00000019828,renal_cast+MGI+ENSMUSG00000019828,tremors+MGI+ENSMUSG00000019828,weakness+MGI+ENSMUSG00000019828
.	10:10808503-10808503	T	intron_variant	MODIFIER	Grm1	ENSMUSG00000019828	Transcript	ENSMUST00000044306.12	protein_coding	-	3/8	-	-	-	-	-	-	-	rs234888478	-	-1	-	MGI	-	-	1	-	-	-	-	-	-	-	-	-	-
.	10:10808503-10808503	T	intron_variant	MODIFIER	Grm1	ENSMUSG00000019828	Transcript	ENSMUST00000105560.1	protein_coding	-	2/8	-	-	-	-	-	-	-	rs234888478	-	-1	-	MGI	-	-	1	P1	-	-	-	-	-	-	-	-	-
.	10:10808503-10808503	T	intron_variant	MODIFIER	Grm1	ENSMUSG00000019828	Transcript	ENSMUST00000105561.8	protein_coding	-	3/9	-	-	-	-	-	-	-	rs234888478	-	-1	-	MGI	-	-	1	P1	-	-	-	-	-	-	-	-	-
.	10:10849179-10849179	G	intron_variant	MODIFIER	Grm1	ENSMUSG00000019828	Transcript	ENSMUST00000044306.12	protein_coding	-	3/8	-	-	-	-	-	-	-	rs52318193	-	-1	-	MGI	-	-	1	-	-	-	-	-	-	-	-	-	-
.	10:10849179-10849179	G	intron_variant	MODIFIER	Grm1	ENSMUSG00000019828	Transcript	ENSMUST00000105560.1	protein_coding	-	2/8	-	-	-	-	-	-	-	rs52318193	-	-1	-	MGI	-	-	1	P1	-	-	-	-	-	-	-	-	-
.	10:10849179-10849179	G	intron_variant	MODIFIER	Grm1	ENSMUSG00000019828	Transcript	ENSMUST00000105561.8	protein_coding	-	3/9	-	-	-	-	-	-	-	rs52318193	-	-1	-	MGI	-	-	1	P1	-	-	-	-	-	-	-	-	-
.	10:10942512-10942512	A	intron_variant	MODIFIER	Grm1	ENSMUSG00000019828	Transcript	ENSMUST00000044306.12	protein_coding	-	2/8	-	-	-	-	-	-	-	rs261158753	-	-1	-	MGI	-	-	1	-	-	-	-	-	-	-	-	-	-
.	10:10942512-10942512	A	intron_variant	MODIFIER	Grm1	ENSMUSG00000019828	Transcript	ENSMUST00000105560.1	protein_coding	-	1/8	-	-	-	-	-	-	-	rs261158753	-	-1	-	MGI	-	-	1	P1	-	-	-	-	-	-	-	-	-
.	10:10942512-10942512	A	intron_variant	MODIFIER	Grm1	ENSMUSG00000019828	Transcript	ENSMUST00000105561.8	protein_coding	-	2/9	-	-	-	-	-	-	-	rs261158753	-	-1	-	MGI	-	-	1	P1	-	-	-	-	-	-	-	-	-
.	10:12054345-12054345	A	intergenic_variant	MODIFIER	-	-	-	-	-	-	-	-	-	-	-	-	-	-	rs37039280	-	-	-	-	-	-	-	-	-	-	-	-	-	-	-	-	-
.	10:12059549-12059549	C	intergenic_variant	MODIFIER	-	-	-	-	-	-	-	-	-	-	-	-	-	-	-	-	-	-	-	-	-	-	-	-	-	-	-	-	-	-	-	-
.	10:12520754-12520754	C	intron_variant	MODIFIER	Utrn	ENSMUSG00000019820	Transcript	ENSMUST00000076817.4	protein_coding	-	52/73	-	-	-	-	-	-	-	-	-	-1	-	MGI	-	-	1	P1	-	-	-	-	-	-	-	-	abnormal_miniature_endplate_potential+MGI+ENSMUSG00000019820,abnormal_nervous_system_physiology+MGI+ENSMUSG00000019820,abnormal_neuromuscular_synapse_morphology+MGI+ENSMUSG00000019820,increased_sensitivity_to_xenobiotic_induced_morbidity/mortality+MGI+ENSMUSG00000019820
.	10:12520754-12520754	C	intron_variant	MODIFIER	Utrn	ENSMUSG00000019820	Transcript	ENSMUST00000217994.1	protein_coding	-	3/24	-	-	-	-	-	-	-	-	-	-1	-	MGI	-	-	1	-	-	-	-	-	-	-	-	-	abnormal_miniature_endplate_potential+MGI+ENSMUSG00000019820,abnormal_nervous_system_physiology+MGI+ENSMUSG00000019820,abnormal_neuromuscular_synapse_morphology+MGI+ENSMUSG00000019820,increased_sensitivity_to_xenobiotic_induced_morbidity/mortality+MGI+ENSMUSG00000019820
.	10:12520754-12520754	C	intron_variant	MODIFIER	Utrn	ENSMUSG00000019820	Transcript	ENSMUST00000218635.1	protein_coding	-	53/74	-	-	-	-	-	-	-	-	-	-1	-	MGI	-	-	5	P1	-	-	-	-	-	-	-	-	abnormal_miniature_endplate_potential+MGI+ENSMUSG00000019820,abnormal_nervous_system_physiology+MGI+ENSMUSG00000019820,abnormal_neuromuscular_synapse_morphology+MGI+ENSMUSG00000019820,increased_sensitivity_to_xenobiotic_induced_morbidity/mortality+MGI+ENSMUSG00000019820
.	10:12520754-12520754	C	intron_variant	MODIFIER	Utrn	ENSMUSG00000019820	Transcript	ENSMUST00000219003.1	protein_coding	-	3/24	-	-	-	-	-	-	-	-	-	-1	-	MGI	-	-	5	-	-	-	-	-	-	-	-	-	abnormal_miniature_endplate_potential+MGI+ENSMUSG00000019820,abnormal_nervous_system_physiology+MGI+ENSMUSG00000019820,abnormal_neuromuscular_synapse_morphology+MGI+ENSMUSG00000019820,increased_sensitivity_to_xenobiotic_induced_morbidity/mortality+MGI+ENSMUSG00000019820
.	10:12602651-12602651	A	intron_variant	MODIFIER	Utrn	ENSMUSG00000019820	Transcript	ENSMUST00000076817.4	protein_coding	-	50/73	-	-	-	-	-	-	-	rs265468890	-	-1	-	MGI	-	-	1	P1	-	-	-	-	-	-	-	-	-
.	10:12602651-12602651	A	intron_variant	MODIFIER	Utrn	ENSMUSG00000019820	Transcript	ENSMUST00000217994.1	protein_coding	-	1/24	-	-	-	-	-	-	-	rs265468890	-	-1	-	MGI	-	-	1	-	-	-	-	-	-	-	-	-	-
.	10:12602651-12602651	A	intron_variant	MODIFIER	Utrn	ENSMUSG00000019820	Transcript	ENSMUST00000218635.1	protein_coding	-	51/74	-	-	-	-	-	-	-	rs265468890	-	-1	-	MGI	-	-	5	P1	-	-	-	-	-	-	-	-	-
.	10:12971561-12971561	T	intergenic_variant	MODIFIER	-	-	-	-	-	-	-	-	-	-	-	-	-	-	rs257663061	-	-	-	-	-	-	-	-	-	-	-	-	-	-	-	-	-
.	10:18833401-18833401	C	intron_variant,non_coding_transcript_variant	MODIFIER	Gm32926	ENSMUSG00000111474	Transcript	ENSMUST00000215162.1	antisense	-	4/4	-	-	-	-	-	-	-	rs222186671	-	1	-	MGI	-	-	1	-	-	-	-	-	-	-	-	-	-
.	10:18833401-18833401	C	upstream_gene_variant	MODIFIER	4930444F02Rik	ENSMUSG00000110737	Transcript	ENSMUST00000215429.1	lincRNA	-	-	-	-	-	-	-	-	-	rs222186671	1471	-1	-	MGI	-	-	1	-	-	-	-	-	-	-	-	-	-
.	10:18841589-18841589	A	upstream_gene_variant	MODIFIER	Perp	ENSMUSG00000019851	Transcript	ENSMUST00000019998.8	protein_coding	-	-	-	-	-	-	-	-	-	rs213408473	3431	1	-	MGI	-	-	1	P1	-	-	-	-	-	-	-	-	-
.	10:18841589-18841589	A	downstream_gene_variant	MODIFIER	Gm32926	ENSMUSG00000111474	Transcript	ENSMUST00000215162.1	antisense	-	-	-	-	-	-	-	-	-	rs213408473	3610	1	-	MGI	-	-	1	-	-	-	-	-	-	-	-	-	-
.	10:31331634-31331634	A	downstream_gene_variant	MODIFIER	Hddc2	ENSMUSG00000000295	Transcript	ENSMUST00000000304.13	protein_coding	-	-	-	-	-	-	-	-	-	rs38039683	3430	1	-	MGI	-	-	1	P1	-	-	-	-	-	-	-	-	-
.	10:31331634-31331634	A	downstream_gene_variant	MODIFIER	Tpd52l1	ENSMUSG00000000296	Transcript	ENSMUST00000000305.6	protein_coding	-	-	-	-	-	-	-	-	-	rs38039683	742	-1	-	MGI	-	-	1	P2	-	-	-	-	-	-	-	-	-
.	10:31331634-31331634	A	downstream_gene_variant	MODIFIER	Hddc2	ENSMUSG00000000295	Transcript	ENSMUST00000159194.2	nonsense_mediated_decay	-	-	-	-	-	-	-	-	-	rs38039683	3450	1	cds_start_NF	MGI	-	-	5	-	-	-	-	-	-	-	-	-	-
.	10:31331634-31331634	A	downstream_gene_variant	MODIFIER	Hddc2	ENSMUSG00000000295	Transcript	ENSMUST00000159659.1	retained_intron	-	-	-	-	-	-	-	-	-	rs38039683	3432	1	-	MGI	-	-	2	-	-	-	-	-	-	-	-	-	-
.	10:31331634-31331634	A	downstream_gene_variant	MODIFIER	Tpd52l1	ENSMUSG00000000296	Transcript	ENSMUST00000213528.1	protein_coding	-	-	-	-	-	-	-	-	-	rs38039683	993	-1	-	MGI	-	-	1	A1	-	-	-	-	-	-	-	-	-
.	10:31331634-31331634	A	downstream_gene_variant	MODIFIER	Tpd52l1	ENSMUSG00000000296	Transcript	ENSMUST00000213639.1	protein_coding	-	-	-	-	-	-	-	-	-	rs38039683	1023	-1	-	MGI	-	-	2	A1	-	-	-	-	-	-	-	-	-
.	10:31331634-31331634	A	downstream_gene_variant	MODIFIER	Tpd52l1	ENSMUSG00000000296	Transcript	ENSMUST00000214644.1	protein_coding	-	-	-	-	-	-	-	-	-	rs38039683	743	-1	-	MGI	-	-	1	-	-	-	-	-	-	-	-	-	-
.	10:31331634-31331634	A	downstream_gene_variant	MODIFIER	Tpd52l1	ENSMUSG00000000296	Transcript	ENSMUST00000215515.1	protein_coding	-	-	-	-	-	-	-	-	-	rs38039683	993	-1	-	MGI	-	-	2	-	-	-	-	-	-	-	-	-	-
.	10:31331634-31331634	A	regulatory_region_variant	MODIFIER	-	-	RegulatoryFeature	ENSMUSR00000499713	-	-	-	-	-	-	-	-	-	-	rs38039683	-	-	-	-	-	-	-	-	-	-	-	-	-	-	-	-	-
.	10:43912971-43912971	G	intron_variant	MODIFIER	Rtn4ip1	ENSMUSG00000019864	Transcript	ENSMUST00000054418.11	protein_coding	-	4/8	-	-	-	-	-	-	-	rs256487972	-	1	-	MGI	-	-	1	P1	-	-	-	-	-	-	-	-	preweaning_lethality__complete_penetrance+IMPC+ENSMUSG00000019864,preweaning_lethality__complete_penetrance+MGI+ENSMUSG00000019864
.	10:43923477-43923477	A	intron_variant	MODIFIER	Rtn4ip1	ENSMUSG00000019864	Transcript	ENSMUST00000054418.11	protein_coding	-	5/8	-	-	-	-	-	-	-	rs258280581	-	1	-	MGI	-	-	1	P1	-	-	-	-	-	-	-	-	-
.	10:43923477-43923477	A	intron_variant	MODIFIER	Rtn4ip1	ENSMUSG00000019864	Transcript	ENSMUST00000105492.1	protein_coding	-	2/5	-	-	-	-	-	-	-	rs258280581	-	1	-	MGI	-	-	3	-	-	-	-	-	-	-	-	-	-
.	10:43928671-43928671	G	intron_variant	MODIFIER	Rtn4ip1	ENSMUSG00000019864	Transcript	ENSMUST00000054418.11	protein_coding	-	6/8	-	-	-	-	-	-	-	rs48598831	-	1	-	MGI	-	-	1	P1	-	-	-	-	-	-	-	-	-
.	10:43928671-43928671	G	intron_variant	MODIFIER	Rtn4ip1	ENSMUSG00000019864	Transcript	ENSMUST00000105492.1	protein_coding	-	3/5	-	-	-	-	-	-	-	rs48598831	-	1	-	MGI	-	-	3	-	-	-	-	-	-	-	-	-	-
.	10:43928671-43928671	G	regulatory_region_variant	MODIFIER	-	-	RegulatoryFeature	ENSMUSR00000500913	-	-	-	-	-	-	-	-	-	-	rs48598831	-	-	-	-	-	-	-	-	-	-	-	-	-	-	-	-	-
.	10:43928691-43928691	C	intron_variant	MODIFIER	Rtn4ip1	ENSMUSG00000019864	Transcript	ENSMUST00000054418.11	protein_coding	-	6/8	-	-	-	-	-	-	-	-	-	1	-	MGI	-	-	1	P1	-	-	-	-	-	-	-	-	-
.	10:43928691-43928691	C	intron_variant	MODIFIER	Rtn4ip1	ENSMUSG00000019864	Transcript	ENSMUST00000105492.1	protein_coding	-	3/5	-	-	-	-	-	-	-	-	-	1	-	MGI	-	-	3	-	-	-	-	-	-	-	-	-	-
.	10:43928691-43928691	C	regulatory_region_variant	MODIFIER	-	-	RegulatoryFeature	ENSMUSR00000500913	-	-	-	-	-	-	-	-	-	-	-	-	-	-	-	-	-	-	-	-	-	-	-	-	-	-	-	-
.	10:43935590-43935590	A	intron_variant	MODIFIER	Rtn4ip1	ENSMUSG00000019864	Transcript	ENSMUST00000054418.11	protein_coding	-	7/8	-	-	-	-	-	-	-	rs241524086	-	1	-	MGI	-	-	1	P1	-	-	-	-	-	-	-	-	-
.	10:43935590-43935590	A	intron_variant	MODIFIER	Rtn4ip1	ENSMUSG00000019864	Transcript	ENSMUST00000105492.1	protein_coding	-	4/5	-	-	-	-	-	-	-	rs241524086	-	1	-	MGI	-	-	3	-	-	-	-	-	-	-	-	-	-
.	10:45099068-45099068	G	intron_variant	MODIFIER	Prep	ENSMUSG00000019849	Transcript	ENSMUST00000099858.3	protein_coding	-	6/14	-	-	-	-	-	-	-	rs261600735	-	1	-	MGI	-	-	1	P1	-	-	-	-	-	-	-	-	abnormal_behavioral_response_to_light+IMPC+ENSMUSG00000019849,embryonic_lethality_prior_to_organogenesis+IMPC+ENSMUSG00000019849,embryonic_lethality_prior_to_tooth_bud_stage+IMPC+ENSMUSG00000019849,preweaning_lethality__complete_penetrance+IMPC+ENSMUSG00000019849,decreased_body_mass_index+MGI+ENSMUSG00000019849,decreased_body_weight+MGI+ENSMUSG00000019849,decreased_kidney_weight+MGI+ENSMUSG00000019849,decreased_prepulse_inhibition+MGI+ENSMUSG00000019849,embryonic_lethality_prior_to_organogenesis+MGI+ENSMUSG00000019849,embryonic_lethality_prior_to_tooth_bud_stage+MGI+ENSMUSG00000019849,increased_circulating_leptin_level+MGI+ENSMUSG00000019849,increased_startle_reflex+MGI+ENSMUSG00000019849,preweaning_lethality__complete_penetrance+MGI+ENSMUSG00000019849
.	10:45099068-45099068	G	upstream_gene_variant	MODIFIER	Gm23766	ENSMUSG00000077082	Transcript	ENSMUST00000103894.1	miRNA	-	-	-	-	-	-	-	-	-	rs261600735	3360	-1	-	MGI	-	-	-	-	-	-	-	-	-	-	-	-	abnormal_behavioral_response_to_light+IMPC+ENSMUSG00000019849,embryonic_lethality_prior_to_organogenesis+IMPC+ENSMUSG00000019849,embryonic_lethality_prior_to_tooth_bud_stage+IMPC+ENSMUSG00000019849,preweaning_lethality__complete_penetrance+IMPC+ENSMUSG00000019849,decreased_body_mass_index+MGI+ENSMUSG00000019849,decreased_body_weight+MGI+ENSMUSG00000019849,decreased_kidney_weight+MGI+ENSMUSG00000019849,decreased_prepulse_inhibition+MGI+ENSMUSG00000019849,embryonic_lethality_prior_to_organogenesis+MGI+ENSMUSG00000019849,embryonic_lethality_prior_to_tooth_bud_stage+MGI+ENSMUSG00000019849,increased_circulating_leptin_level+MGI+ENSMUSG00000019849,increased_startle_reflex+MGI+ENSMUSG00000019849,preweaning_lethality__complete_penetrance+MGI+ENSMUSG00000019849
.	10:45099068-45099068	G	regulatory_region_variant	MODIFIER	-	-	RegulatoryFeature	ENSMUSR00000309602	-	-	-	-	-	-	-	-	-	-	rs261600735	-	-	-	-	-	-	-	-	-	-	-	-	-	-	-	-	abnormal_behavioral_response_to_light+IMPC+ENSMUSG00000019849,embryonic_lethality_prior_to_organogenesis+IMPC+ENSMUSG00000019849,embryonic_lethality_prior_to_tooth_bud_stage+IMPC+ENSMUSG00000019849,preweaning_lethality__complete_penetrance+IMPC+ENSMUSG00000019849,decreased_body_mass_index+MGI+ENSMUSG00000019849,decreased_body_weight+MGI+ENSMUSG00000019849,decreased_kidney_weight+MGI+ENSMUSG00000019849,decreased_prepulse_inhibition+MGI+ENSMUSG00000019849,embryonic_lethality_prior_to_organogenesis+MGI+ENSMUSG00000019849,embryonic_lethality_prior_to_tooth_bud_stage+MGI+ENSMUSG00000019849,increased_circulating_leptin_level+MGI+ENSMUSG00000019849,increased_startle_reflex+MGI+ENSMUSG00000019849,preweaning_lethality__complete_penetrance+MGI+ENSMUSG00000019849
.	10:45099068-45099068	G	regulatory_region_variant	MODIFIER	-	-	RegulatoryFeature	ENSMUSR00000309603	-	-	-	-	-	-	-	-	-	-	rs261600735	-	-	-	-	-	-	-	-	-	-	-	-	-	-	-	-	abnormal_behavioral_response_to_light+IMPC+ENSMUSG00000019849,embryonic_lethality_prior_to_organogenesis+IMPC+ENSMUSG00000019849,embryonic_lethality_prior_to_tooth_bud_stage+IMPC+ENSMUSG00000019849,preweaning_lethality__complete_penetrance+IMPC+ENSMUSG00000019849,decreased_body_mass_index+MGI+ENSMUSG00000019849,decreased_body_weight+MGI+ENSMUSG00000019849,decreased_kidney_weight+MGI+ENSMUSG00000019849,decreased_prepulse_inhibition+MGI+ENSMUSG00000019849,embryonic_lethality_prior_to_organogenesis+MGI+ENSMUSG00000019849,embryonic_lethality_prior_to_tooth_bud_stage+MGI+ENSMUSG00000019849,increased_circulating_leptin_level+MGI+ENSMUSG00000019849,increased_startle_reflex+MGI+ENSMUSG00000019849,preweaning_lethality__complete_penetrance+MGI+ENSMUSG00000019849
.	10:45105972-45105972	T	intron_variant	MODIFIER	Prep	ENSMUSG00000019849	Transcript	ENSMUST00000099858.3	protein_coding	-	6/14	-	-	-	-	-	-	-	-	-	1	-	MGI	-	-	1	P1	-	-	-	-	-	-	-	-	-
.	10:45109733-45109733	C	intron_variant	MODIFIER	Prep	ENSMUSG00000019849	Transcript	ENSMUST00000099858.3	protein_coding	-	7/14	-	-	-	-	-	-	-	rs52119161	-	1	-	MGI	-	-	1	P1	-	-	-	-	-	-	-	-	-
.	10:45119543-45119543	T	intron_variant	MODIFIER	Prep	ENSMUSG00000019849	Transcript	ENSMUST00000099858.3	protein_coding	-	8/14	-	-	-	-	-	-	-	-	-	1	-	MGI	-	-	1	P1	-	-	-	-	-	-	-	-	-
.	10:45122627-45122627	C	intron_variant	MODIFIER	Prep	ENSMUSG00000019849	Transcript	ENSMUST00000099858.3	protein_coding	-	9/14	-	-	-	-	-	-	-	rs253227064	-	1	-	MGI	-	-	1	P1	-	-	-	-	-	-	-	-	-
.	10:45161041-45161041	A	3_prime_UTR_variant	MODIFIER	Prep	ENSMUSG00000019849	Transcript	ENSMUST00000099858.3	protein_coding	15/15	-	-	-	4776	-	-	-	-	-	-	1	-	MGI	-	-	1	P1	-	-	-	-	-	-	-	-	-
.	10:45201236-45201236	T	intron_variant	MODIFIER	Popdc3	ENSMUSG00000019848	Transcript	ENSMUST00000175658.1	protein_coding	-	1/2	-	-	-	-	-	-	-	rs252831960	-	1	cds_end_NF	MGI	-	-	3	-	-	-	-	-	-	-	-	-	-
.	10:45211488-45211488	C	intron_variant	MODIFIER	Popdc3	ENSMUSG00000019848	Transcript	ENSMUST00000175658.1	protein_coding	-	1/2	-	-	-	-	-	-	-	rs225704641	-	1	cds_end_NF	MGI	-	-	3	-	-	-	-	-	-	-	-	-	-
.	10:45214226-45214226	G	intron_variant	MODIFIER	Popdc3	ENSMUSG00000019848	Transcript	ENSMUST00000175658.1	protein_coding	-	1/2	-	-	-	-	-	-	-	rs235107859	-	1	cds_end_NF	MGI	-	-	3	-	-	-	-	-	-	-	-	-	-
.	10:45216705-45216705	G	intron_variant	MODIFIER	Popdc3	ENSMUSG00000019848	Transcript	ENSMUST00000175658.1	protein_coding	-	1/2	-	-	-	-	-	-	-	rs215456765	-	1	cds_end_NF	MGI	-	-	3	-	-	-	-	-	-	-	-	-	-
.	10:45216705-45216705	G	regulatory_region_variant	MODIFIER	-	-	RegulatoryFeature	ENSMUSR00000501104	-	-	-	-	-	-	-	-	-	-	rs215456765	-	-	-	-	-	-	-	-	-	-	-	-	-	-	-	-	-
.	10:45219928-45219928	G	intron_variant	MODIFIER	Popdc3	ENSMUSG00000019848	Transcript	ENSMUST00000175658.1	protein_coding	-	1/2	-	-	-	-	-	-	-	rs582888352	-	1	cds_end_NF	MGI	-	-	3	-	-	-	-	-	-	-	-	-	-
.	10:45219941-45219941	T	intron_variant	MODIFIER	Popdc3	ENSMUSG00000019848	Transcript	ENSMUST00000175658.1	protein_coding	-	1/2	-	-	-	-	-	-	-	rs261953076	-	1	cds_end_NF	MGI	-	-	3	-	-	-	-	-	-	-	-	-	-
.	10:45219942-45219942	G	intron_variant	MODIFIER	Popdc3	ENSMUSG00000019848	Transcript	ENSMUST00000175658.1	protein_coding	-	1/2	-	-	-	-	-	-	-	rs224732610	-	1	cds_end_NF	MGI	-	-	3	-	-	-	-	-	-	-	-	-	-
.	10:45219962-45219962	G	intron_variant	MODIFIER	Popdc3	ENSMUSG00000019848	Transcript	ENSMUST00000175658.1	protein_coding	-	1/2	-	-	-	-	-	-	-	rs247503176	-	1	cds_end_NF	MGI	-	-	3	-	-	-	-	-	-	-	-	-	-
.	10:45220078-45220078	T	intron_variant	MODIFIER	Popdc3	ENSMUSG00000019848	Transcript	ENSMUST00000175658.1	protein_coding	-	1/2	-	-	-	-	-	-	-	rs237785077	-	1	cds_end_NF	MGI	-	-	3	-	-	-	-	-	-	-	-	-	-
.	10:45220084-45220084	T	intron_variant	MODIFIER	Popdc3	ENSMUSG00000019848	Transcript	ENSMUST00000175658.1	protein_coding	-	1/2	-	-	-	-	-	-	-	rs257088084	-	1	cds_end_NF	MGI	-	-	3	-	-	-	-	-	-	-	-	-	-
.	10:45220086-45220086	A	intron_variant	MODIFIER	Popdc3	ENSMUSG00000019848	Transcript	ENSMUST00000175658.1	protein_coding	-	1/2	-	-	-	-	-	-	-	rs585880781	-	1	cds_end_NF	MGI	-	-	3	-	-	-	-	-	-	-	-	-	-
.	10:45220115-45220115	C	intron_variant	MODIFIER	Popdc3	ENSMUSG00000019848	Transcript	ENSMUST00000175658.1	protein_coding	-	1/2	-	-	-	-	-	-	-	rs224578287	-	1	cds_end_NF	MGI	-	-	3	-	-	-	-	-	-	-	-	-	-
.	10:45220130-45220130	G	intron_variant	MODIFIER	Popdc3	ENSMUSG00000019848	Transcript	ENSMUST00000175658.1	protein_coding	-	1/2	-	-	-	-	-	-	-	rs244414078	-	1	cds_end_NF	MGI	-	-	3	-	-	-	-	-	-	-	-	-	-
.	10:45220217-45220217	G	intron_variant	MODIFIER	Popdc3	ENSMUSG00000019848	Transcript	ENSMUST00000175658.1	protein_coding	-	1/2	-	-	-	-	-	-	-	rs579750936	-	1	cds_end_NF	MGI	-	-	3	-	-	-	-	-	-	-	-	-	-
.	10:45223052-45223052	C	intron_variant	MODIFIER	Popdc3	ENSMUSG00000019848	Transcript	ENSMUST00000175658.1	protein_coding	-	1/2	-	-	-	-	-	-	-	rs215434533	-	1	cds_end_NF	MGI	-	-	3	-	-	-	-	-	-	-	-	-	-
.	10:45225235-45225235	T	intron_variant	MODIFIER	Popdc3	ENSMUSG00000019848	Transcript	ENSMUST00000175658.1	protein_coding	-	1/2	-	-	-	-	-	-	-	-	-	1	cds_end_NF	MGI	-	-	3	-	-	-	-	-	-	-	-	-	-
.	10:45225255-45225255	A	intron_variant	MODIFIER	Popdc3	ENSMUSG00000019848	Transcript	ENSMUST00000175658.1	protein_coding	-	1/2	-	-	-	-	-	-	-	-	-	1	cds_end_NF	MGI	-	-	3	-	-	-	-	-	-	-	-	-	-
.	10:45227204-45227204	A	intron_variant	MODIFIER	Popdc3	ENSMUSG00000019848	Transcript	ENSMUST00000175658.1	protein_coding	-	2/2	-	-	-	-	-	-	-	-	-	1	cds_end_NF	MGI	-	-	3	-	-	-	-	-	-	-	-	-	-
.	10:45271500-45271500	A	upstream_gene_variant	MODIFIER	Gm26016	ENSMUSG00000077591	Transcript	ENSMUST00000104403.1	snoRNA	-	-	-	-	-	-	-	-	-	-	2769	-1	-	MGI	-	-	-	-	-	-	-	-	-	-	-	-	-
.	10:45271500-45271500	A	intron_variant	MODIFIER	Popdc3	ENSMUSG00000019848	Transcript	ENSMUST00000175658.1	protein_coding	-	2/2	-	-	-	-	-	-	-	-	-	1	cds_end_NF	MGI	-	-	3	-	-	-	-	-	-	-	-	-	-
.	10:45278402-45278402	T	intron_variant	MODIFIER	Popdc3	ENSMUSG00000019848	Transcript	ENSMUST00000175658.1	protein_coding	-	2/2	-	-	-	-	-	-	-	-	-	1	cds_end_NF	MGI	-	-	3	-	-	-	-	-	-	-	-	-	-
.	10:45888748-45888748	T	regulatory_region_variant	MODIFIER	-	-	RegulatoryFeature	ENSMUSR00000026395	-	-	-	-	-	-	-	-	-	-	-	-	-	-	-	-	-	-	-	-	-	-	-	-	-	-	-	-
.	10:45888748-45888748	T	intergenic_variant	MODIFIER	-	-	-	-	-	-	-	-	-	-	-	-	-	-	-	-	-	-	-	-	-	-	-	-	-	-	-	-	-	-	-	-
.	10:50987336-50987336	A	3_prime_UTR_variant	MODIFIER	Sim1	ENSMUSG00000019913	Transcript	ENSMUST00000020071.3	protein_coding	11/11	-	-	-	5539	-	-	-	-	-	-	1	-	MGI	-	-	1	P1	-	-	-	-	-	-	-	-	abnormal_diencephalon_morphology+MGI+ENSMUSG00000019913,abnormal_hypothalamus_morphology+MGI+ENSMUSG00000019913,abnormal_nervous_system_tract_morphology+MGI+ENSMUSG00000019913,abnormal_neuronal_migration+MGI+ENSMUSG00000019913,abnormal_paraventricular_hypothalamic_nucleus_morphology+MGI+ENSMUSG00000019913,abnormal_pituicyte_morphology+MGI+ENSMUSG00000019913,abnormal_supraoptic_nucleus_morphology+MGI+ENSMUSG00000019913,absent_magnocellular_neurosecretory_cells+MGI+ENSMUSG00000019913,decreased_apoptosis+MGI+ENSMUSG00000019913,neonatal_lethality+MGI+ENSMUSG00000019913,neonatal_lethality__complete_penetrance+MGI+ENSMUSG00000019913,no_abnormal_phenotype_detected+MGI+ENSMUSG00000019913,pituitary_gland_hypoplasia+MGI+ENSMUSG00000019913
.	10:54638041-54638041	A	intergenic_variant	MODIFIER	-	-	-	-	-	-	-	-	-	-	-	-	-	-	-	-	-	-	-	-	-	-	-	-	-	-	-	-	-	-	-	-
.	10:54740074-54740074	T	intergenic_variant	MODIFIER	-	-	-	-	-	-	-	-	-	-	-	-	-	-	-	-	-	-	-	-	-	-	-	-	-	-	-	-	-	-	-	-
.	10:54836279-54836279	A	intergenic_variant	MODIFIER	-	-	-	-	-	-	-	-	-	-	-	-	-	-	-	-	-	-	-	-	-	-	-	-	-	-	-	-	-	-	-	-
.	10:55107020-55107020	A	intergenic_variant	MODIFIER	-	-	-	-	-	-	-	-	-	-	-	-	-	-	-	-	-	-	-	-	-	-	-	-	-	-	-	-	-	-	-	-
.	10:56124572-56124572	A	intron_variant	MODIFIER	Tbc1d32	ENSMUSG00000038122	Transcript	ENSMUST00000099739.4	protein_coding	-	21/32	-	-	-	-	-	-	-	rs1133218432	-	-1	-	MGI	-	-	5	P1	-	-	-	-	-	-	-	-	abnormal_aortic_arch_morphology+MGI+ENSMUSG00000038122,abnormal_embryonic_neuroepithelium_morphology+MGI+ENSMUSG00000038122,abnormal_eye_development+MGI+ENSMUSG00000038122,abnormal_frontonasal_prominence_morphology+MGI+ENSMUSG00000038122,abnormal_inferior_vena_cava_morphology+MGI+ENSMUSG00000038122,abnormal_kidney_morphology+MGI+ENSMUSG00000038122,abnormal_neural_tube_morphology+MGI+ENSMUSG00000038122,abnormal_retinal_pigment_epithelium_morphology+MGI+ENSMUSG00000038122,abnormal_semilunar_valve_morphology+MGI+ENSMUSG00000038122,anophthalmia+MGI+ENSMUSG00000038122,atrioventricular_septal_defect+MGI+ENSMUSG00000038122,cleft_palate+MGI+ENSMUSG00000038122,cleft_upper_lip+MGI+ENSMUSG00000038122,dilated_esophagus+MGI+ENSMUSG00000038122,double_outlet_right_ventricle+MGI+ENSMUSG00000038122,dual_inferior_vena_cava+MGI+ENSMUSG00000038122,duplex_kidney+MGI+ENSMUSG00000038122,exencephaly+MGI+ENSMUSG00000038122,facial_cleft+MGI+ENSMUSG00000038122,heterotaxia+MGI+ENSMUSG00000038122,kidney_cysts+MGI+ENSMUSG00000038122,left_atrial_isomerism+MGI+ENSMUSG00000038122,left_pulmonary_isomerism+MGI+ENSMUSG00000038122,mesocardia+MGI+ENSMUSG00000038122,microphthalmia+MGI+ENSMUSG00000038122,overriding_aortic_valve+MGI+ENSMUSG00000038122,persistent_truncus_arteriosis+MGI+ENSMUSG00000038122,persistent_truncus_arteriosus_type_i+MGI+ENSMUSG00000038122,polydactyly+MGI+ENSMUSG00000038122,preaxial_polydactyly+MGI+ENSMUSG00000038122,premature_closure_of_the_ductus_arteriosus+MGI+ENSMUSG00000038122,pulmonary_artery_hypoplasia+MGI+ENSMUSG00000038122,pulmonary_hypoplasia+MGI+ENSMUSG00000038122,retina_hypoplasia+MGI+ENSMUSG00000038122,right_aortic_arch+MGI+ENSMUSG00000038122,right_atrial_isomerism+MGI+ENSMUSG00000038122,right-sided_stomach+MGI+ENSMUSG00000038122,short_snout+MGI+ENSMUSG00000038122,small_lens+MGI+ENSMUSG00000038122,spleen_hypoplasia+MGI+ENSMUSG00000038122,tracheoesophageal_fistula+MGI+ENSMUSG00000038122,transposition_of_great_arteries+MGI+ENSMUSG00000038122,vascular_ring+MGI+ENSMUSG00000038122
.	10:56124572-56124572	A	intron_variant,non_coding_transcript_variant	MODIFIER	Tbc1d32	ENSMUSG00000038122	Transcript	ENSMUST00000219385.1	retained_intron	-	21/29	-	-	-	-	-	-	-	rs1133218432	-	-1	-	MGI	-	-	5	-	-	-	-	-	-	-	-	-	abnormal_aortic_arch_morphology+MGI+ENSMUSG00000038122,abnormal_embryonic_neuroepithelium_morphology+MGI+ENSMUSG00000038122,abnormal_eye_development+MGI+ENSMUSG00000038122,abnormal_frontonasal_prominence_morphology+MGI+ENSMUSG00000038122,abnormal_inferior_vena_cava_morphology+MGI+ENSMUSG00000038122,abnormal_kidney_morphology+MGI+ENSMUSG00000038122,abnormal_neural_tube_morphology+MGI+ENSMUSG00000038122,abnormal_retinal_pigment_epithelium_morphology+MGI+ENSMUSG00000038122,abnormal_semilunar_valve_morphology+MGI+ENSMUSG00000038122,anophthalmia+MGI+ENSMUSG00000038122,atrioventricular_septal_defect+MGI+ENSMUSG00000038122,cleft_palate+MGI+ENSMUSG00000038122,cleft_upper_lip+MGI+ENSMUSG00000038122,dilated_esophagus+MGI+ENSMUSG00000038122,double_outlet_right_ventricle+MGI+ENSMUSG00000038122,dual_inferior_vena_cava+MGI+ENSMUSG00000038122,duplex_kidney+MGI+ENSMUSG00000038122,exencephaly+MGI+ENSMUSG00000038122,facial_cleft+MGI+ENSMUSG00000038122,heterotaxia+MGI+ENSMUSG00000038122,kidney_cysts+MGI+ENSMUSG00000038122,left_atrial_isomerism+MGI+ENSMUSG00000038122,left_pulmonary_isomerism+MGI+ENSMUSG00000038122,mesocardia+MGI+ENSMUSG00000038122,microphthalmia+MGI+ENSMUSG00000038122,overriding_aortic_valve+MGI+ENSMUSG00000038122,persistent_truncus_arteriosis+MGI+ENSMUSG00000038122,persistent_truncus_arteriosus_type_i+MGI+ENSMUSG00000038122,polydactyly+MGI+ENSMUSG00000038122,preaxial_polydactyly+MGI+ENSMUSG00000038122,premature_closure_of_the_ductus_arteriosus+MGI+ENSMUSG00000038122,pulmonary_artery_hypoplasia+MGI+ENSMUSG00000038122,pulmonary_hypoplasia+MGI+ENSMUSG00000038122,retina_hypoplasia+MGI+ENSMUSG00000038122,right_aortic_arch+MGI+ENSMUSG00000038122,right_atrial_isomerism+MGI+ENSMUSG00000038122,right-sided_stomach+MGI+ENSMUSG00000038122,short_snout+MGI+ENSMUSG00000038122,small_lens+MGI+ENSMUSG00000038122,spleen_hypoplasia+MGI+ENSMUSG00000038122,tracheoesophageal_fistula+MGI+ENSMUSG00000038122,transposition_of_great_arteries+MGI+ENSMUSG00000038122,vascular_ring+MGI+ENSMUSG00000038122
.	10:59994366-59994366	T	intron_variant	MODIFIER	Anapc16	ENSMUSG00000020107	Transcript	ENSMUST00000020307.10	protein_coding	-	3/4	-	-	-	-	-	-	-	rs256435438	-	-1	-	MGI	-	-	2	-	-	-	-	-	-	-	-	-	-
.	10:59994366-59994366	T	intron_variant	MODIFIER	Anapc16	ENSMUSG00000020107	Transcript	ENSMUST00000182116.7	protein_coding	-	2/3	-	-	-	-	-	-	-	rs256435438	-	-1	-	MGI	-	-	3	-	-	-	-	-	-	-	-	-	-
.	10:59994366-59994366	T	intron_variant	MODIFIER	Anapc16	ENSMUSG00000020107	Transcript	ENSMUST00000182152.1	protein_coding	-	2/3	-	-	-	-	-	-	-	rs256435438	-	-1	-	MGI	-	-	2	-	-	-	-	-	-	-	-	-	-
.	10:59994366-59994366	T	intron_variant	MODIFIER	Anapc16	ENSMUSG00000020107	Transcript	ENSMUST00000182898.7	protein_coding	-	2/3	-	-	-	-	-	-	-	rs256435438	-	-1	-	MGI	-	-	1	P1	-	-	-	-	-	-	-	-	-
.	10:59994366-59994366	T	intron_variant	MODIFIER	Anapc16	ENSMUSG00000020107	Transcript	ENSMUST00000182912.1	protein_coding	-	1/2	-	-	-	-	-	-	-	rs256435438	-	-1	-	MGI	-	-	2	-	-	-	-	-	-	-	-	-	-
.	10:59994366-59994366	T	upstream_gene_variant	MODIFIER	Anapc16	ENSMUSG00000020107	Transcript	ENSMUST00000182925.1	processed_transcript	-	-	-	-	-	-	-	-	-	rs256435438	3983	-1	-	MGI	-	-	5	-	-	-	-	-	-	-	-	-	-
.	10:59994366-59994366	T	upstream_gene_variant	MODIFIER	Anapc16	ENSMUSG00000020107	Transcript	ENSMUST00000183093.1	retained_intron	-	-	-	-	-	-	-	-	-	rs256435438	3286	-1	-	MGI	-	-	2	-	-	-	-	-	-	-	-	-	-
.	10:59994366-59994366	T	downstream_gene_variant	MODIFIER	Anapc16	ENSMUSG00000020107	Transcript	ENSMUST00000183113.1	retained_intron	-	-	-	-	-	-	-	-	-	rs256435438	1481	-1	-	MGI	-	-	-	-	-	-	-	-	-	-	-	-	-
.	10:59994366-59994366	T	regulatory_region_variant	MODIFIER	-	-	RegulatoryFeature	ENSMUSR00000502133	-	-	-	-	-	-	-	-	-	-	rs256435438	-	-	-	-	-	-	-	-	-	-	-	-	-	-	-	-	-
.	10:63604055-63604055	A	intron_variant	MODIFIER	Ctnna3	ENSMUSG00000060843	Transcript	ENSMUST00000075099.4	protein_coding	-	4/16	-	-	-	-	-	-	-	-	-	1	-	MGI	-	-	5	P1	-	-	-	-	-	-	-	-	abnormal_heart_left_ventricle_morphology+MGI+ENSMUSG00000060843,abnormal_myocardial_fiber_morphology+MGI+ENSMUSG00000060843,decreased_cardiac_muscle_contractility+MGI+ENSMUSG00000060843,dilated_cardiomyopathy+MGI+ENSMUSG00000060843,increased_heart_ventricle_size+MGI+ENSMUSG00000060843,increased_heart_weight+MGI+ENSMUSG00000060843,increased_sensitivity_to_induced_morbidity/mortality+MGI+ENSMUSG00000060843,irregular_heartbeat+MGI+ENSMUSG00000060843
.	10:63604055-63604055	A	intron_variant	MODIFIER	Ctnna3	ENSMUSG00000060843	Transcript	ENSMUST00000105440.7	protein_coding	-	5/17	-	-	-	-	-	-	-	-	-	1	-	MGI	-	-	1	P1	-	-	-	-	-	-	-	-	abnormal_heart_left_ventricle_morphology+MGI+ENSMUSG00000060843,abnormal_myocardial_fiber_morphology+MGI+ENSMUSG00000060843,decreased_cardiac_muscle_contractility+MGI+ENSMUSG00000060843,dilated_cardiomyopathy+MGI+ENSMUSG00000060843,increased_heart_ventricle_size+MGI+ENSMUSG00000060843,increased_heart_weight+MGI+ENSMUSG00000060843,increased_sensitivity_to_induced_morbidity/mortality+MGI+ENSMUSG00000060843,irregular_heartbeat+MGI+ENSMUSG00000060843
.	10:63604055-63604055	A	intron_variant	MODIFIER	Ctnna3	ENSMUSG00000060843	Transcript	ENSMUST00000105441.7	protein_coding	-	5/17	-	-	-	-	-	-	-	-	-	1	-	MGI	-	-	1	P1	-	-	-	-	-	-	-	-	abnormal_heart_left_ventricle_morphology+MGI+ENSMUSG00000060843,abnormal_myocardial_fiber_morphology+MGI+ENSMUSG00000060843,decreased_cardiac_muscle_contractility+MGI+ENSMUSG00000060843,dilated_cardiomyopathy+MGI+ENSMUSG00000060843,increased_heart_ventricle_size+MGI+ENSMUSG00000060843,increased_heart_weight+MGI+ENSMUSG00000060843,increased_sensitivity_to_induced_morbidity/mortality+MGI+ENSMUSG00000060843,irregular_heartbeat+MGI+ENSMUSG00000060843
.	10:64124548-64124548	A	intron_variant	MODIFIER	Ctnna3	ENSMUSG00000060843	Transcript	ENSMUST00000075099.4	protein_coding	-	6/16	-	-	-	-	-	-	-	-	-	1	-	MGI	-	-	5	P1	-	-	-	-	-	-	-	-	-
.	10:64124548-64124548	A	intron_variant	MODIFIER	Ctnna3	ENSMUSG00000060843	Transcript	ENSMUST00000105440.7	protein_coding	-	7/17	-	-	-	-	-	-	-	-	-	1	-	MGI	-	-	1	P1	-	-	-	-	-	-	-	-	-
.	10:64124548-64124548	A	intron_variant	MODIFIER	Ctnna3	ENSMUSG00000060843	Transcript	ENSMUST00000105441.7	protein_coding	-	7/17	-	-	-	-	-	-	-	-	-	1	-	MGI	-	-	1	P1	-	-	-	-	-	-	-	-	-
.	10:67228944-67228944	A	intron_variant	MODIFIER	Jmjd1c	ENSMUSG00000037876	Transcript	ENSMUST00000051446.15	protein_coding	-	10/25	-	-	-	-	-	-	-	-	-	1	-	MGI	-	-	5	P4	-	-	-	-	-	-	-	-	abnormal_iris_morphology+IMPC+ENSMUSG00000037876,mydriasis+IMPC+ENSMUSG00000037876,preweaning_lethality__incomplete_penetrance+IMPC+ENSMUSG00000037876,vertebral_transformation+IMPC+ENSMUSG00000037876,abnormal_iris_morphology+IMPC+ENSMUSG00000116315,mydriasis+IMPC+ENSMUSG00000116315,preweaning_lethality__incomplete_penetrance+IMPC+ENSMUSG00000116315,vertebral_transformation+IMPC+ENSMUSG00000116315,abnormal_male_germ_cell_apoptosis+MGI+ENSMUSG00000037876,abnormal_seminiferous_tubule_epithelium_morphology+MGI+ENSMUSG00000037876,abnormal_spermatogonia_morphology+MGI+ENSMUSG00000037876,decreased_male_germ_cell_number+MGI+ENSMUSG00000037876,decreased_testis_weight+MGI+ENSMUSG00000037876,early_reproductive_senescence+MGI+ENSMUSG00000037876,oligozoospermia+MGI+ENSMUSG00000037876,preweaning_lethality__incomplete_penetrance+MGI+ENSMUSG00000037876,seminiferous_tubule_degeneration+MGI+ENSMUSG00000037876,small_testis+MGI+ENSMUSG00000037876,abnormal_male_germ_cell_apoptosis+MGI+ENSMUSG00000116315,abnormal_seminiferous_tubule_epithelium_morphology+MGI+ENSMUSG00000116315,abnormal_spermatogonia_morphology+MGI+ENSMUSG00000116315,decreased_male_germ_cell_number+MGI+ENSMUSG00000116315,decreased_testis_weight+MGI+ENSMUSG00000116315,early_reproductive_senescence+MGI+ENSMUSG00000116315,oligozoospermia+MGI+ENSMUSG00000116315,preweaning_lethality__incomplete_penetrance+MGI+ENSMUSG00000116315,seminiferous_tubule_degeneration+MGI+ENSMUSG00000116315,small_testis+MGI+ENSMUSG00000116315
.	10:67228944-67228944	A	intron_variant	MODIFIER	Jmjd1c	ENSMUSG00000037876	Transcript	ENSMUST00000173689.7	protein_coding	-	9/24	-	-	-	-	-	-	-	-	-	1	-	MGI	-	-	2	A2	-	-	-	-	-	-	-	-	abnormal_iris_morphology+IMPC+ENSMUSG00000037876,mydriasis+IMPC+ENSMUSG00000037876,preweaning_lethality__incomplete_penetrance+IMPC+ENSMUSG00000037876,vertebral_transformation+IMPC+ENSMUSG00000037876,abnormal_iris_morphology+IMPC+ENSMUSG00000116315,mydriasis+IMPC+ENSMUSG00000116315,preweaning_lethality__incomplete_penetrance+IMPC+ENSMUSG00000116315,vertebral_transformation+IMPC+ENSMUSG00000116315,abnormal_male_germ_cell_apoptosis+MGI+ENSMUSG00000037876,abnormal_seminiferous_tubule_epithelium_morphology+MGI+ENSMUSG00000037876,abnormal_spermatogonia_morphology+MGI+ENSMUSG00000037876,decreased_male_germ_cell_number+MGI+ENSMUSG00000037876,decreased_testis_weight+MGI+ENSMUSG00000037876,early_reproductive_senescence+MGI+ENSMUSG00000037876,oligozoospermia+MGI+ENSMUSG00000037876,preweaning_lethality__incomplete_penetrance+MGI+ENSMUSG00000037876,seminiferous_tubule_degeneration+MGI+ENSMUSG00000037876,small_testis+MGI+ENSMUSG00000037876,abnormal_male_germ_cell_apoptosis+MGI+ENSMUSG00000116315,abnormal_seminiferous_tubule_epithelium_morphology+MGI+ENSMUSG00000116315,abnormal_spermatogonia_morphology+MGI+ENSMUSG00000116315,decreased_male_germ_cell_number+MGI+ENSMUSG00000116315,decreased_testis_weight+MGI+ENSMUSG00000116315,early_reproductive_senescence+MGI+ENSMUSG00000116315,oligozoospermia+MGI+ENSMUSG00000116315,preweaning_lethality__incomplete_penetrance+MGI+ENSMUSG00000116315,seminiferous_tubule_degeneration+MGI+ENSMUSG00000116315,small_testis+MGI+ENSMUSG00000116315
.	10:67228944-67228944	A	downstream_gene_variant	MODIFIER	Jmjd1c	ENSMUSG00000037876	Transcript	ENSMUST00000174317.7	protein_coding	-	-	-	-	-	-	-	-	-	-	3982	1	cds_end_NF	MGI	-	-	1	-	-	-	-	-	-	-	-	-	abnormal_iris_morphology+IMPC+ENSMUSG00000037876,mydriasis+IMPC+ENSMUSG00000037876,preweaning_lethality__incomplete_penetrance+IMPC+ENSMUSG00000037876,vertebral_transformation+IMPC+ENSMUSG00000037876,abnormal_iris_morphology+IMPC+ENSMUSG00000116315,mydriasis+IMPC+ENSMUSG00000116315,preweaning_lethality__incomplete_penetrance+IMPC+ENSMUSG00000116315,vertebral_transformation+IMPC+ENSMUSG00000116315,abnormal_male_germ_cell_apoptosis+MGI+ENSMUSG00000037876,abnormal_seminiferous_tubule_epithelium_morphology+MGI+ENSMUSG00000037876,abnormal_spermatogonia_morphology+MGI+ENSMUSG00000037876,decreased_male_germ_cell_number+MGI+ENSMUSG00000037876,decreased_testis_weight+MGI+ENSMUSG00000037876,early_reproductive_senescence+MGI+ENSMUSG00000037876,oligozoospermia+MGI+ENSMUSG00000037876,preweaning_lethality__incomplete_penetrance+MGI+ENSMUSG00000037876,seminiferous_tubule_degeneration+MGI+ENSMUSG00000037876,small_testis+MGI+ENSMUSG00000037876,abnormal_male_germ_cell_apoptosis+MGI+ENSMUSG00000116315,abnormal_seminiferous_tubule_epithelium_morphology+MGI+ENSMUSG00000116315,abnormal_spermatogonia_morphology+MGI+ENSMUSG00000116315,decreased_male_germ_cell_number+MGI+ENSMUSG00000116315,decreased_testis_weight+MGI+ENSMUSG00000116315,early_reproductive_senescence+MGI+ENSMUSG00000116315,oligozoospermia+MGI+ENSMUSG00000116315,preweaning_lethality__incomplete_penetrance+MGI+ENSMUSG00000116315,seminiferous_tubule_degeneration+MGI+ENSMUSG00000116315,small_testis+MGI+ENSMUSG00000116315
.	10:67228944-67228944	A	intron_variant	MODIFIER	Jmjd1c	ENSMUSG00000037876	Transcript	ENSMUST00000174408.7	protein_coding	-	10/25	-	-	-	-	-	-	-	-	-	1	-	MGI	-	-	5	A2	-	-	-	-	-	-	-	-	abnormal_iris_morphology+IMPC+ENSMUSG00000037876,mydriasis+IMPC+ENSMUSG00000037876,preweaning_lethality__incomplete_penetrance+IMPC+ENSMUSG00000037876,vertebral_transformation+IMPC+ENSMUSG00000037876,abnormal_iris_morphology+IMPC+ENSMUSG00000116315,mydriasis+IMPC+ENSMUSG00000116315,preweaning_lethality__incomplete_penetrance+IMPC+ENSMUSG00000116315,vertebral_transformation+IMPC+ENSMUSG00000116315,abnormal_male_germ_cell_apoptosis+MGI+ENSMUSG00000037876,abnormal_seminiferous_tubule_epithelium_morphology+MGI+ENSMUSG00000037876,abnormal_spermatogonia_morphology+MGI+ENSMUSG00000037876,decreased_male_germ_cell_number+MGI+ENSMUSG00000037876,decreased_testis_weight+MGI+ENSMUSG00000037876,early_reproductive_senescence+MGI+ENSMUSG00000037876,oligozoospermia+MGI+ENSMUSG00000037876,preweaning_lethality__incomplete_penetrance+MGI+ENSMUSG00000037876,seminiferous_tubule_degeneration+MGI+ENSMUSG00000037876,small_testis+MGI+ENSMUSG00000037876,abnormal_male_germ_cell_apoptosis+MGI+ENSMUSG00000116315,abnormal_seminiferous_tubule_epithelium_morphology+MGI+ENSMUSG00000116315,abnormal_spermatogonia_morphology+MGI+ENSMUSG00000116315,decreased_male_germ_cell_number+MGI+ENSMUSG00000116315,decreased_testis_weight+MGI+ENSMUSG00000116315,early_reproductive_senescence+MGI+ENSMUSG00000116315,oligozoospermia+MGI+ENSMUSG00000116315,preweaning_lethality__incomplete_penetrance+MGI+ENSMUSG00000116315,seminiferous_tubule_degeneration+MGI+ENSMUSG00000116315,small_testis+MGI+ENSMUSG00000116315
.	10:67980859-67980859	G	intron_variant,NMD_transcript_variant	MODIFIER	Rtkn2	ENSMUSG00000037846	Transcript	ENSMUST00000068994.13	nonsense_mediated_decay	-	1/14	-	-	-	-	-	-	-	rs45987562	-	1	-	MGI	-	-	1	-	-	-	-	-	-	-	-	-	-
.	10:67980859-67980859	G	intron_variant	MODIFIER	Rtkn2	ENSMUSG00000037846	Transcript	ENSMUST00000105437.7	protein_coding	-	1/12	-	-	-	-	-	-	-	rs45987562	-	1	-	MGI	-	-	5	A2	-	-	-	-	-	-	-	-	-
.	10:67980859-67980859	G	intron_variant	MODIFIER	Rtkn2	ENSMUSG00000037846	Transcript	ENSMUST00000117086.1	protein_coding	-	1/11	-	-	-	-	-	-	-	rs45987562	-	1	-	MGI	-	-	1	A2	-	-	-	-	-	-	-	-	-
.	10:67980859-67980859	G	intron_variant	MODIFIER	Rtkn2	ENSMUSG00000037846	Transcript	ENSMUST00000118160.7	protein_coding	-	1/11	-	-	-	-	-	-	-	rs45987562	-	1	-	MGI	-	-	1	P5	-	-	-	-	-	-	-	-	-
.	10:67980859-67980859	G	intron_variant,NMD_transcript_variant	MODIFIER	Rtkn2	ENSMUSG00000037846	Transcript	ENSMUST00000147556.7	nonsense_mediated_decay	-	1/14	-	-	-	-	-	-	-	rs45987562	-	1	-	MGI	-	-	1	-	-	-	-	-	-	-	-	-	-
.	10:67983770-67983770	T	intron_variant,NMD_transcript_variant	MODIFIER	Rtkn2	ENSMUSG00000037846	Transcript	ENSMUST00000068994.13	nonsense_mediated_decay	-	1/14	-	-	-	-	-	-	-	-	-	1	-	MGI	-	-	1	-	-	-	-	-	-	-	-	-	-
.	10:67983770-67983770	T	intron_variant	MODIFIER	Rtkn2	ENSMUSG00000037846	Transcript	ENSMUST00000105437.7	protein_coding	-	1/12	-	-	-	-	-	-	-	-	-	1	-	MGI	-	-	5	A2	-	-	-	-	-	-	-	-	-
.	10:67983770-67983770	T	intron_variant	MODIFIER	Rtkn2	ENSMUSG00000037846	Transcript	ENSMUST00000117086.1	protein_coding	-	1/11	-	-	-	-	-	-	-	-	-	1	-	MGI	-	-	1	A2	-	-	-	-	-	-	-	-	-
.	10:67983770-67983770	T	intron_variant	MODIFIER	Rtkn2	ENSMUSG00000037846	Transcript	ENSMUST00000118160.7	protein_coding	-	1/11	-	-	-	-	-	-	-	-	-	1	-	MGI	-	-	1	P5	-	-	-	-	-	-	-	-	-
.	10:67983770-67983770	T	intron_variant,NMD_transcript_variant	MODIFIER	Rtkn2	ENSMUSG00000037846	Transcript	ENSMUST00000147556.7	nonsense_mediated_decay	-	1/14	-	-	-	-	-	-	-	-	-	1	-	MGI	-	-	1	-	-	-	-	-	-	-	-	-	-
.	10:67998615-67998615	C	intron_variant,NMD_transcript_variant	MODIFIER	Rtkn2	ENSMUSG00000037846	Transcript	ENSMUST00000068994.13	nonsense_mediated_decay	-	3/14	-	-	-	-	-	-	-	rs242154671	-	1	-	MGI	-	-	1	-	-	-	-	-	-	-	-	-	-
.	10:67998615-67998615	C	intron_variant	MODIFIER	Rtkn2	ENSMUSG00000037846	Transcript	ENSMUST00000105437.7	protein_coding	-	3/12	-	-	-	-	-	-	-	rs242154671	-	1	-	MGI	-	-	5	A2	-	-	-	-	-	-	-	-	-
.	10:67998615-67998615	C	intron_variant	MODIFIER	Rtkn2	ENSMUSG00000037846	Transcript	ENSMUST00000117086.1	protein_coding	-	3/11	-	-	-	-	-	-	-	rs242154671	-	1	-	MGI	-	-	1	A2	-	-	-	-	-	-	-	-	-
.	10:67998615-67998615	C	intron_variant	MODIFIER	Rtkn2	ENSMUSG00000037846	Transcript	ENSMUST00000118160.7	protein_coding	-	3/11	-	-	-	-	-	-	-	rs242154671	-	1	-	MGI	-	-	1	P5	-	-	-	-	-	-	-	-	-
.	10:67998615-67998615	C	intron_variant,NMD_transcript_variant	MODIFIER	Rtkn2	ENSMUSG00000037846	Transcript	ENSMUST00000147556.7	nonsense_mediated_decay	-	3/14	-	-	-	-	-	-	-	rs242154671	-	1	-	MGI	-	-	1	-	-	-	-	-	-	-	-	-	-
.	10:67998615-67998615	C	regulatory_region_variant	MODIFIER	-	-	RegulatoryFeature	ENSMUSR00000028443	-	-	-	-	-	-	-	-	-	-	rs242154671	-	-	-	-	-	-	-	-	-	-	-	-	-	-	-	-	-
.	10:67998615-67998615	C	regulatory_region_variant	MODIFIER	-	-	RegulatoryFeature	ENSMUSR00000310961	-	-	-	-	-	-	-	-	-	-	rs242154671	-	-	-	-	-	-	-	-	-	-	-	-	-	-	-	-	-
.	10:67998856-67998856	T	intron_variant,NMD_transcript_variant	MODIFIER	Rtkn2	ENSMUSG00000037846	Transcript	ENSMUST00000068994.13	nonsense_mediated_decay	-	3/14	-	-	-	-	-	-	-	-	-	1	-	MGI	-	-	1	-	-	-	-	-	-	-	-	-	-
.	10:67998856-67998856	T	intron_variant	MODIFIER	Rtkn2	ENSMUSG00000037846	Transcript	ENSMUST00000105437.7	protein_coding	-	3/12	-	-	-	-	-	-	-	-	-	1	-	MGI	-	-	5	A2	-	-	-	-	-	-	-	-	-
.	10:67998856-67998856	T	intron_variant	MODIFIER	Rtkn2	ENSMUSG00000037846	Transcript	ENSMUST00000117086.1	protein_coding	-	3/11	-	-	-	-	-	-	-	-	-	1	-	MGI	-	-	1	A2	-	-	-	-	-	-	-	-	-
.	10:67998856-67998856	T	intron_variant	MODIFIER	Rtkn2	ENSMUSG00000037846	Transcript	ENSMUST00000118160.7	protein_coding	-	3/11	-	-	-	-	-	-	-	-	-	1	-	MGI	-	-	1	P5	-	-	-	-	-	-	-	-	-
.	10:67998856-67998856	T	intron_variant,NMD_transcript_variant	MODIFIER	Rtkn2	ENSMUSG00000037846	Transcript	ENSMUST00000147556.7	nonsense_mediated_decay	-	3/14	-	-	-	-	-	-	-	-	-	1	-	MGI	-	-	1	-	-	-	-	-	-	-	-	-	-
.	10:67998856-67998856	T	regulatory_region_variant	MODIFIER	-	-	RegulatoryFeature	ENSMUSR00000028443	-	-	-	-	-	-	-	-	-	-	-	-	-	-	-	-	-	-	-	-	-	-	-	-	-	-	-	-
.	10:68021784-68021784	A	intron_variant,NMD_transcript_variant	MODIFIER	Rtkn2	ENSMUSG00000037846	Transcript	ENSMUST00000068994.13	nonsense_mediated_decay	-	7/14	-	-	-	-	-	-	-	rs46064985	-	1	-	MGI	-	-	1	-	-	-	-	-	-	-	-	-	-
.	10:68021784-68021784	A	intron_variant	MODIFIER	Rtkn2	ENSMUSG00000037846	Transcript	ENSMUST00000105437.7	protein_coding	-	8/12	-	-	-	-	-	-	-	rs46064985	-	1	-	MGI	-	-	5	A2	-	-	-	-	-	-	-	-	-
.	10:68021784-68021784	A	intron_variant	MODIFIER	Rtkn2	ENSMUSG00000037846	Transcript	ENSMUST00000117086.1	protein_coding	-	7/11	-	-	-	-	-	-	-	rs46064985	-	1	-	MGI	-	-	1	A2	-	-	-	-	-	-	-	-	-
.	10:68021784-68021784	A	intron_variant	MODIFIER	Rtkn2	ENSMUSG00000037846	Transcript	ENSMUST00000118160.7	protein_coding	-	7/11	-	-	-	-	-	-	-	rs46064985	-	1	-	MGI	-	-	1	P5	-	-	-	-	-	-	-	-	-
.	10:68021784-68021784	A	downstream_gene_variant	MODIFIER	Gm16212	ENSMUSG00000086838	Transcript	ENSMUST00000136190.1	antisense	-	-	-	-	-	-	-	-	-	rs46064985	3666	-1	-	MGI	-	-	5	-	-	-	-	-	-	-	-	-	-
.	10:68021784-68021784	A	downstream_gene_variant	MODIFIER	Gm16212	ENSMUSG00000086838	Transcript	ENSMUST00000143555.1	antisense	-	-	-	-	-	-	-	-	-	rs46064985	4241	-1	-	MGI	-	-	3	-	-	-	-	-	-	-	-	-	-
.	10:68021784-68021784	A	intron_variant,NMD_transcript_variant	MODIFIER	Rtkn2	ENSMUSG00000037846	Transcript	ENSMUST00000147556.7	nonsense_mediated_decay	-	7/14	-	-	-	-	-	-	-	rs46064985	-	1	-	MGI	-	-	1	-	-	-	-	-	-	-	-	-	-
.	10:74144614-74144614	T	intron_variant	MODIFIER	Pcdh15	ENSMUSG00000052613	Transcript	ENSMUST00000064562.13	protein_coding	-	3/30	-	-	-	-	-	-	-	-	-	1	-	MGI	-	-	5	-	-	-	-	-	-	-	-	-	increased_bone_mineral_content+IMPC+ENSMUSG00000052613,abnormal_cochlear_ganglion_morphology+MGI+ENSMUSG00000052613,abnormal_cochlear_hair_bundle_tip_links_morphology+MGI+ENSMUSG00000052613,abnormal_cochlear_hair_cell_inter-stereocilial_links_morphology+MGI+ENSMUSG00000052613,abnormal_cochlear_hair_cell_morphology+MGI+ENSMUSG00000052613,abnormal_cochlear_hair_cell_stereociliary_bundle_morphology+MGI+ENSMUSG00000052613,abnormal_cochlear_outer_hair_cell_morphology+MGI+ENSMUSG00000052613,abnormal_cochlear_sensory_epithelium_morphology+MGI+ENSMUSG00000052613,abnormal_gait+MGI+ENSMUSG00000052613,abnormal_Hensen_cell_morphology+MGI+ENSMUSG00000052613,abnormal_inner_hair_cell_kinocilium_morphology+MGI+ENSMUSG00000052613,abnormal_inner_hair_cell_stereociliary_bundle_morphology+MGI+ENSMUSG00000052613,abnormal_maternal_nurturing+MGI+ENSMUSG00000052613,abnormal_organ_of_Corti_morphology+MGI+ENSMUSG00000052613,abnormal_organ_of_Corti_supporting_cell_morphology+MGI+ENSMUSG00000052613,abnormal_orientation_of_cochlear_hair_cell_stereociliary_bundles+MGI+ENSMUSG00000052613,abnormal_orientation_of_inner_hair_cell_stereociliary_bundles+MGI+ENSMUSG00000052613,abnormal_orientation_of_outer_hair_cell_stereociliary_bundles+MGI+ENSMUSG00000052613,abnormal_otolith_morphology+MGI+ENSMUSG00000052613,abnormal_outer_hair_cell_kinocilium_morphology+MGI+ENSMUSG00000052613,abnormal_outer_hair_cell_stereociliary_bundle_morphology+MGI+ENSMUSG00000052613,abnormal_pillar_cell_morphology+MGI+ENSMUSG00000052613,abnormal_reflex+MGI+ENSMUSG00000052613,abnormal_vestibular_hair_cell_kinocilium_morphology+MGI+ENSMUSG00000052613,abnormal_vestibular_saccule_morphology+MGI+ENSMUSG00000052613,absent_distortion_product_otoacoustic_emissions+MGI+ENSMUSG00000052613,absent_linear_vestibular_evoked_potential+MGI+ENSMUSG00000052613,absent_startle_reflex+MGI+ENSMUSG00000052613,absent_tunnel_of_Corti+MGI+ENSMUSG00000052613,ataxia+MGI+ENSMUSG00000052613,bidirectional_circling+MGI+ENSMUSG00000052613,circling+MGI+ENSMUSG00000052613,cochlear_ganglion_degeneration+MGI+ENSMUSG00000052613,cochlear_ganglion_hypoplasia+MGI+ENSMUSG00000052613,cochlear_hair_cell_degeneration+MGI+ENSMUSG00000052613,cochlear_inner_hair_cell_degeneration+MGI+ENSMUSG00000052613,cochlear_outer_hair_cell_degeneration+MGI+ENSMUSG00000052613,deafness+MGI+ENSMUSG00000052613,decreased_body_size+MGI+ENSMUSG00000052613,decreased_inner_hair_cell_stereocilia_number+MGI+ENSMUSG00000052613,decreased_outer_hair_cell_stereocilia_number+MGI+ENSMUSG00000052613,dystonia+MGI+ENSMUSG00000052613,enlarged_otoliths+MGI+ENSMUSG00000052613,fused_inner_hair_cell_stereocilia+MGI+ENSMUSG00000052613,head_bobbing+MGI+ENSMUSG00000052613,head_tilt+MGI+ENSMUSG00000052613,head_tossing+MGI+ENSMUSG00000052613,hyperactivity+MGI+ENSMUSG00000052613,impaired_balance+MGI+ENSMUSG00000052613,impaired_coordination+MGI+ENSMUSG00000052613,impaired_righting_response+MGI+ENSMUSG00000052613,impaired_swimming+MGI+ENSMUSG00000052613,increased_bone_mineral_content+MGI+ENSMUSG00000052613,increased_or_absent_threshold_for_auditory_brainstem_response+MGI+ENSMUSG00000052613,no_abnormal_phenotype_detected+MGI+ENSMUSG00000052613,organ_of_Corti_degeneration+MGI+ENSMUSG00000052613,postnatal_growth_retardation+MGI+ENSMUSG00000052613,retropulsion+MGI+ENSMUSG00000052613,short_cochlear_hair_cell_stereocilia+MGI+ENSMUSG00000052613
.	10:74144614-74144614	T	intron_variant	MODIFIER	Pcdh15	ENSMUSG00000052613	Transcript	ENSMUST00000092420.12	protein_coding	-	3/31	-	-	-	-	-	-	-	-	-	1	-	MGI	-	-	1	A2	-	-	-	-	-	-	-	-	increased_bone_mineral_content+IMPC+ENSMUSG00000052613,abnormal_cochlear_ganglion_morphology+MGI+ENSMUSG00000052613,abnormal_cochlear_hair_bundle_tip_links_morphology+MGI+ENSMUSG00000052613,abnormal_cochlear_hair_cell_inter-stereocilial_links_morphology+MGI+ENSMUSG00000052613,abnormal_cochlear_hair_cell_morphology+MGI+ENSMUSG00000052613,abnormal_cochlear_hair_cell_stereociliary_bundle_morphology+MGI+ENSMUSG00000052613,abnormal_cochlear_outer_hair_cell_morphology+MGI+ENSMUSG00000052613,abnormal_cochlear_sensory_epithelium_morphology+MGI+ENSMUSG00000052613,abnormal_gait+MGI+ENSMUSG00000052613,abnormal_Hensen_cell_morphology+MGI+ENSMUSG00000052613,abnormal_inner_hair_cell_kinocilium_morphology+MGI+ENSMUSG00000052613,abnormal_inner_hair_cell_stereociliary_bundle_morphology+MGI+ENSMUSG00000052613,abnormal_maternal_nurturing+MGI+ENSMUSG00000052613,abnormal_organ_of_Corti_morphology+MGI+ENSMUSG00000052613,abnormal_organ_of_Corti_supporting_cell_morphology+MGI+ENSMUSG00000052613,abnormal_orientation_of_cochlear_hair_cell_stereociliary_bundles+MGI+ENSMUSG00000052613,abnormal_orientation_of_inner_hair_cell_stereociliary_bundles+MGI+ENSMUSG00000052613,abnormal_orientation_of_outer_hair_cell_stereociliary_bundles+MGI+ENSMUSG00000052613,abnormal_otolith_morphology+MGI+ENSMUSG00000052613,abnormal_outer_hair_cell_kinocilium_morphology+MGI+ENSMUSG00000052613,abnormal_outer_hair_cell_stereociliary_bundle_morphology+MGI+ENSMUSG00000052613,abnormal_pillar_cell_morphology+MGI+ENSMUSG00000052613,abnormal_reflex+MGI+ENSMUSG00000052613,abnormal_vestibular_hair_cell_kinocilium_morphology+MGI+ENSMUSG00000052613,abnormal_vestibular_saccule_morphology+MGI+ENSMUSG00000052613,absent_distortion_product_otoacoustic_emissions+MGI+ENSMUSG00000052613,absent_linear_vestibular_evoked_potential+MGI+ENSMUSG00000052613,absent_startle_reflex+MGI+ENSMUSG00000052613,absent_tunnel_of_Corti+MGI+ENSMUSG00000052613,ataxia+MGI+ENSMUSG00000052613,bidirectional_circling+MGI+ENSMUSG00000052613,circling+MGI+ENSMUSG00000052613,cochlear_ganglion_degeneration+MGI+ENSMUSG00000052613,cochlear_ganglion_hypoplasia+MGI+ENSMUSG00000052613,cochlear_hair_cell_degeneration+MGI+ENSMUSG00000052613,cochlear_inner_hair_cell_degeneration+MGI+ENSMUSG00000052613,cochlear_outer_hair_cell_degeneration+MGI+ENSMUSG00000052613,deafness+MGI+ENSMUSG00000052613,decreased_body_size+MGI+ENSMUSG00000052613,decreased_inner_hair_cell_stereocilia_number+MGI+ENSMUSG00000052613,decreased_outer_hair_cell_stereocilia_number+MGI+ENSMUSG00000052613,dystonia+MGI+ENSMUSG00000052613,enlarged_otoliths+MGI+ENSMUSG00000052613,fused_inner_hair_cell_stereocilia+MGI+ENSMUSG00000052613,head_bobbing+MGI+ENSMUSG00000052613,head_tilt+MGI+ENSMUSG00000052613,head_tossing+MGI+ENSMUSG00000052613,hyperactivity+MGI+ENSMUSG00000052613,impaired_balance+MGI+ENSMUSG00000052613,impaired_coordination+MGI+ENSMUSG00000052613,impaired_righting_response+MGI+ENSMUSG00000052613,impaired_swimming+MGI+ENSMUSG00000052613,increased_bone_mineral_content+MGI+ENSMUSG00000052613,increased_or_absent_threshold_for_auditory_brainstem_response+MGI+ENSMUSG00000052613,no_abnormal_phenotype_detected+MGI+ENSMUSG00000052613,organ_of_Corti_degeneration+MGI+ENSMUSG00000052613,postnatal_growth_retardation+MGI+ENSMUSG00000052613,retropulsion+MGI+ENSMUSG00000052613,short_cochlear_hair_cell_stereocilia+MGI+ENSMUSG00000052613
.	10:74144614-74144614	T	intron_variant	MODIFIER	Pcdh15	ENSMUSG00000052613	Transcript	ENSMUST00000105424.9	protein_coding	-	3/33	-	-	-	-	-	-	-	-	-	1	-	MGI	-	-	5	A2	-	-	-	-	-	-	-	-	increased_bone_mineral_content+IMPC+ENSMUSG00000052613,abnormal_cochlear_ganglion_morphology+MGI+ENSMUSG00000052613,abnormal_cochlear_hair_bundle_tip_links_morphology+MGI+ENSMUSG00000052613,abnormal_cochlear_hair_cell_inter-stereocilial_links_morphology+MGI+ENSMUSG00000052613,abnormal_cochlear_hair_cell_morphology+MGI+ENSMUSG00000052613,abnormal_cochlear_hair_cell_stereociliary_bundle_morphology+MGI+ENSMUSG00000052613,abnormal_cochlear_outer_hair_cell_morphology+MGI+ENSMUSG00000052613,abnormal_cochlear_sensory_epithelium_morphology+MGI+ENSMUSG00000052613,abnormal_gait+MGI+ENSMUSG00000052613,abnormal_Hensen_cell_morphology+MGI+ENSMUSG00000052613,abnormal_inner_hair_cell_kinocilium_morphology+MGI+ENSMUSG00000052613,abnormal_inner_hair_cell_stereociliary_bundle_morphology+MGI+ENSMUSG00000052613,abnormal_maternal_nurturing+MGI+ENSMUSG00000052613,abnormal_organ_of_Corti_morphology+MGI+ENSMUSG00000052613,abnormal_organ_of_Corti_supporting_cell_morphology+MGI+ENSMUSG00000052613,abnormal_orientation_of_cochlear_hair_cell_stereociliary_bundles+MGI+ENSMUSG00000052613,abnormal_orientation_of_inner_hair_cell_stereociliary_bundles+MGI+ENSMUSG00000052613,abnormal_orientation_of_outer_hair_cell_stereociliary_bundles+MGI+ENSMUSG00000052613,abnormal_otolith_morphology+MGI+ENSMUSG00000052613,abnormal_outer_hair_cell_kinocilium_morphology+MGI+ENSMUSG00000052613,abnormal_outer_hair_cell_stereociliary_bundle_morphology+MGI+ENSMUSG00000052613,abnormal_pillar_cell_morphology+MGI+ENSMUSG00000052613,abnormal_reflex+MGI+ENSMUSG00000052613,abnormal_vestibular_hair_cell_kinocilium_morphology+MGI+ENSMUSG00000052613,abnormal_vestibular_saccule_morphology+MGI+ENSMUSG00000052613,absent_distortion_product_otoacoustic_emissions+MGI+ENSMUSG00000052613,absent_linear_vestibular_evoked_potential+MGI+ENSMUSG00000052613,absent_startle_reflex+MGI+ENSMUSG00000052613,absent_tunnel_of_Corti+MGI+ENSMUSG00000052613,ataxia+MGI+ENSMUSG00000052613,bidirectional_circling+MGI+ENSMUSG00000052613,circling+MGI+ENSMUSG00000052613,cochlear_ganglion_degeneration+MGI+ENSMUSG00000052613,cochlear_ganglion_hypoplasia+MGI+ENSMUSG00000052613,cochlear_hair_cell_degeneration+MGI+ENSMUSG00000052613,cochlear_inner_hair_cell_degeneration+MGI+ENSMUSG00000052613,cochlear_outer_hair_cell_degeneration+MGI+ENSMUSG00000052613,deafness+MGI+ENSMUSG00000052613,decreased_body_size+MGI+ENSMUSG00000052613,decreased_inner_hair_cell_stereocilia_number+MGI+ENSMUSG00000052613,decreased_outer_hair_cell_stereocilia_number+MGI+ENSMUSG00000052613,dystonia+MGI+ENSMUSG00000052613,enlarged_otoliths+MGI+ENSMUSG00000052613,fused_inner_hair_cell_stereocilia+MGI+ENSMUSG00000052613,head_bobbing+MGI+ENSMUSG00000052613,head_tilt+MGI+ENSMUSG00000052613,head_tossing+MGI+ENSMUSG00000052613,hyperactivity+MGI+ENSMUSG00000052613,impaired_balance+MGI+ENSMUSG00000052613,impaired_coordination+MGI+ENSMUSG00000052613,impaired_righting_response+MGI+ENSMUSG00000052613,impaired_swimming+MGI+ENSMUSG00000052613,increased_bone_mineral_content+MGI+ENSMUSG00000052613,increased_or_absent_threshold_for_auditory_brainstem_response+MGI+ENSMUSG00000052613,no_abnormal_phenotype_detected+MGI+ENSMUSG00000052613,organ_of_Corti_degeneration+MGI+ENSMUSG00000052613,postnatal_growth_retardation+MGI+ENSMUSG00000052613,retropulsion+MGI+ENSMUSG00000052613,short_cochlear_hair_cell_stereocilia+MGI+ENSMUSG00000052613
.	10:74144614-74144614	T	intron_variant	MODIFIER	Pcdh15	ENSMUSG00000052613	Transcript	ENSMUST00000105426.9	protein_coding	-	3/32	-	-	-	-	-	-	-	-	-	1	-	MGI	-	-	5	A2	-	-	-	-	-	-	-	-	increased_bone_mineral_content+IMPC+ENSMUSG00000052613,abnormal_cochlear_ganglion_morphology+MGI+ENSMUSG00000052613,abnormal_cochlear_hair_bundle_tip_links_morphology+MGI+ENSMUSG00000052613,abnormal_cochlear_hair_cell_inter-stereocilial_links_morphology+MGI+ENSMUSG00000052613,abnormal_cochlear_hair_cell_morphology+MGI+ENSMUSG00000052613,abnormal_cochlear_hair_cell_stereociliary_bundle_morphology+MGI+ENSMUSG00000052613,abnormal_cochlear_outer_hair_cell_morphology+MGI+ENSMUSG00000052613,abnormal_cochlear_sensory_epithelium_morphology+MGI+ENSMUSG00000052613,abnormal_gait+MGI+ENSMUSG00000052613,abnormal_Hensen_cell_morphology+MGI+ENSMUSG00000052613,abnormal_inner_hair_cell_kinocilium_morphology+MGI+ENSMUSG00000052613,abnormal_inner_hair_cell_stereociliary_bundle_morphology+MGI+ENSMUSG00000052613,abnormal_maternal_nurturing+MGI+ENSMUSG00000052613,abnormal_organ_of_Corti_morphology+MGI+ENSMUSG00000052613,abnormal_organ_of_Corti_supporting_cell_morphology+MGI+ENSMUSG00000052613,abnormal_orientation_of_cochlear_hair_cell_stereociliary_bundles+MGI+ENSMUSG00000052613,abnormal_orientation_of_inner_hair_cell_stereociliary_bundles+MGI+ENSMUSG00000052613,abnormal_orientation_of_outer_hair_cell_stereociliary_bundles+MGI+ENSMUSG00000052613,abnormal_otolith_morphology+MGI+ENSMUSG00000052613,abnormal_outer_hair_cell_kinocilium_morphology+MGI+ENSMUSG00000052613,abnormal_outer_hair_cell_stereociliary_bundle_morphology+MGI+ENSMUSG00000052613,abnormal_pillar_cell_morphology+MGI+ENSMUSG00000052613,abnormal_reflex+MGI+ENSMUSG00000052613,abnormal_vestibular_hair_cell_kinocilium_morphology+MGI+ENSMUSG00000052613,abnormal_vestibular_saccule_morphology+MGI+ENSMUSG00000052613,absent_distortion_product_otoacoustic_emissions+MGI+ENSMUSG00000052613,absent_linear_vestibular_evoked_potential+MGI+ENSMUSG00000052613,absent_startle_reflex+MGI+ENSMUSG00000052613,absent_tunnel_of_Corti+MGI+ENSMUSG00000052613,ataxia+MGI+ENSMUSG00000052613,bidirectional_circling+MGI+ENSMUSG00000052613,circling+MGI+ENSMUSG00000052613,cochlear_ganglion_degeneration+MGI+ENSMUSG00000052613,cochlear_ganglion_hypoplasia+MGI+ENSMUSG00000052613,cochlear_hair_cell_degeneration+MGI+ENSMUSG00000052613,cochlear_inner_hair_cell_degeneration+MGI+ENSMUSG00000052613,cochlear_outer_hair_cell_degeneration+MGI+ENSMUSG00000052613,deafness+MGI+ENSMUSG00000052613,decreased_body_size+MGI+ENSMUSG00000052613,decreased_inner_hair_cell_stereocilia_number+MGI+ENSMUSG00000052613,decreased_outer_hair_cell_stereocilia_number+MGI+ENSMUSG00000052613,dystonia+MGI+ENSMUSG00000052613,enlarged_otoliths+MGI+ENSMUSG00000052613,fused_inner_hair_cell_stereocilia+MGI+ENSMUSG00000052613,head_bobbing+MGI+ENSMUSG00000052613,head_tilt+MGI+ENSMUSG00000052613,head_tossing+MGI+ENSMUSG00000052613,hyperactivity+MGI+ENSMUSG00000052613,impaired_balance+MGI+ENSMUSG00000052613,impaired_coordination+MGI+ENSMUSG00000052613,impaired_righting_response+MGI+ENSMUSG00000052613,impaired_swimming+MGI+ENSMUSG00000052613,increased_bone_mineral_content+MGI+ENSMUSG00000052613,increased_or_absent_threshold_for_auditory_brainstem_response+MGI+ENSMUSG00000052613,no_abnormal_phenotype_detected+MGI+ENSMUSG00000052613,organ_of_Corti_degeneration+MGI+ENSMUSG00000052613,postnatal_growth_retardation+MGI+ENSMUSG00000052613,retropulsion+MGI+ENSMUSG00000052613,short_cochlear_hair_cell_stereocilia+MGI+ENSMUSG00000052613
.	10:74144614-74144614	T	intron_variant	MODIFIER	Pcdh15	ENSMUSG00000052613	Transcript	ENSMUST00000105429.9	protein_coding	-	3/31	-	-	-	-	-	-	-	-	-	1	-	MGI	-	-	5	-	-	-	-	-	-	-	-	-	increased_bone_mineral_content+IMPC+ENSMUSG00000052613,abnormal_cochlear_ganglion_morphology+MGI+ENSMUSG00000052613,abnormal_cochlear_hair_bundle_tip_links_morphology+MGI+ENSMUSG00000052613,abnormal_cochlear_hair_cell_inter-stereocilial_links_morphology+MGI+ENSMUSG00000052613,abnormal_cochlear_hair_cell_morphology+MGI+ENSMUSG00000052613,abnormal_cochlear_hair_cell_stereociliary_bundle_morphology+MGI+ENSMUSG00000052613,abnormal_cochlear_outer_hair_cell_morphology+MGI+ENSMUSG00000052613,abnormal_cochlear_sensory_epithelium_morphology+MGI+ENSMUSG00000052613,abnormal_gait+MGI+ENSMUSG00000052613,abnormal_Hensen_cell_morphology+MGI+ENSMUSG00000052613,abnormal_inner_hair_cell_kinocilium_morphology+MGI+ENSMUSG00000052613,abnormal_inner_hair_cell_stereociliary_bundle_morphology+MGI+ENSMUSG00000052613,abnormal_maternal_nurturing+MGI+ENSMUSG00000052613,abnormal_organ_of_Corti_morphology+MGI+ENSMUSG00000052613,abnormal_organ_of_Corti_supporting_cell_morphology+MGI+ENSMUSG00000052613,abnormal_orientation_of_cochlear_hair_cell_stereociliary_bundles+MGI+ENSMUSG00000052613,abnormal_orientation_of_inner_hair_cell_stereociliary_bundles+MGI+ENSMUSG00000052613,abnormal_orientation_of_outer_hair_cell_stereociliary_bundles+MGI+ENSMUSG00000052613,abnormal_otolith_morphology+MGI+ENSMUSG00000052613,abnormal_outer_hair_cell_kinocilium_morphology+MGI+ENSMUSG00000052613,abnormal_outer_hair_cell_stereociliary_bundle_morphology+MGI+ENSMUSG00000052613,abnormal_pillar_cell_morphology+MGI+ENSMUSG00000052613,abnormal_reflex+MGI+ENSMUSG00000052613,abnormal_vestibular_hair_cell_kinocilium_morphology+MGI+ENSMUSG00000052613,abnormal_vestibular_saccule_morphology+MGI+ENSMUSG00000052613,absent_distortion_product_otoacoustic_emissions+MGI+ENSMUSG00000052613,absent_linear_vestibular_evoked_potential+MGI+ENSMUSG00000052613,absent_startle_reflex+MGI+ENSMUSG00000052613,absent_tunnel_of_Corti+MGI+ENSMUSG00000052613,ataxia+MGI+ENSMUSG00000052613,bidirectional_circling+MGI+ENSMUSG00000052613,circling+MGI+ENSMUSG00000052613,cochlear_ganglion_degeneration+MGI+ENSMUSG00000052613,cochlear_ganglion_hypoplasia+MGI+ENSMUSG00000052613,cochlear_hair_cell_degeneration+MGI+ENSMUSG00000052613,cochlear_inner_hair_cell_degeneration+MGI+ENSMUSG00000052613,cochlear_outer_hair_cell_degeneration+MGI+ENSMUSG00000052613,deafness+MGI+ENSMUSG00000052613,decreased_body_size+MGI+ENSMUSG00000052613,decreased_inner_hair_cell_stereocilia_number+MGI+ENSMUSG00000052613,decreased_outer_hair_cell_stereocilia_number+MGI+ENSMUSG00000052613,dystonia+MGI+ENSMUSG00000052613,enlarged_otoliths+MGI+ENSMUSG00000052613,fused_inner_hair_cell_stereocilia+MGI+ENSMUSG00000052613,head_bobbing+MGI+ENSMUSG00000052613,head_tilt+MGI+ENSMUSG00000052613,head_tossing+MGI+ENSMUSG00000052613,hyperactivity+MGI+ENSMUSG00000052613,impaired_balance+MGI+ENSMUSG00000052613,impaired_coordination+MGI+ENSMUSG00000052613,impaired_righting_response+MGI+ENSMUSG00000052613,impaired_swimming+MGI+ENSMUSG00000052613,increased_bone_mineral_content+MGI+ENSMUSG00000052613,increased_or_absent_threshold_for_auditory_brainstem_response+MGI+ENSMUSG00000052613,no_abnormal_phenotype_detected+MGI+ENSMUSG00000052613,organ_of_Corti_degeneration+MGI+ENSMUSG00000052613,postnatal_growth_retardation+MGI+ENSMUSG00000052613,retropulsion+MGI+ENSMUSG00000052613,short_cochlear_hair_cell_stereocilia+MGI+ENSMUSG00000052613
.	10:74144614-74144614	T	intron_variant,non_coding_transcript_variant	MODIFIER	Pcdh15	ENSMUSG00000052613	Transcript	ENSMUST00000123398.8	retained_intron	-	6/13	-	-	-	-	-	-	-	-	-	1	-	MGI	-	-	1	-	-	-	-	-	-	-	-	-	increased_bone_mineral_content+IMPC+ENSMUSG00000052613,abnormal_cochlear_ganglion_morphology+MGI+ENSMUSG00000052613,abnormal_cochlear_hair_bundle_tip_links_morphology+MGI+ENSMUSG00000052613,abnormal_cochlear_hair_cell_inter-stereocilial_links_morphology+MGI+ENSMUSG00000052613,abnormal_cochlear_hair_cell_morphology+MGI+ENSMUSG00000052613,abnormal_cochlear_hair_cell_stereociliary_bundle_morphology+MGI+ENSMUSG00000052613,abnormal_cochlear_outer_hair_cell_morphology+MGI+ENSMUSG00000052613,abnormal_cochlear_sensory_epithelium_morphology+MGI+ENSMUSG00000052613,abnormal_gait+MGI+ENSMUSG00000052613,abnormal_Hensen_cell_morphology+MGI+ENSMUSG00000052613,abnormal_inner_hair_cell_kinocilium_morphology+MGI+ENSMUSG00000052613,abnormal_inner_hair_cell_stereociliary_bundle_morphology+MGI+ENSMUSG00000052613,abnormal_maternal_nurturing+MGI+ENSMUSG00000052613,abnormal_organ_of_Corti_morphology+MGI+ENSMUSG00000052613,abnormal_organ_of_Corti_supporting_cell_morphology+MGI+ENSMUSG00000052613,abnormal_orientation_of_cochlear_hair_cell_stereociliary_bundles+MGI+ENSMUSG00000052613,abnormal_orientation_of_inner_hair_cell_stereociliary_bundles+MGI+ENSMUSG00000052613,abnormal_orientation_of_outer_hair_cell_stereociliary_bundles+MGI+ENSMUSG00000052613,abnormal_otolith_morphology+MGI+ENSMUSG00000052613,abnormal_outer_hair_cell_kinocilium_morphology+MGI+ENSMUSG00000052613,abnormal_outer_hair_cell_stereociliary_bundle_morphology+MGI+ENSMUSG00000052613,abnormal_pillar_cell_morphology+MGI+ENSMUSG00000052613,abnormal_reflex+MGI+ENSMUSG00000052613,abnormal_vestibular_hair_cell_kinocilium_morphology+MGI+ENSMUSG00000052613,abnormal_vestibular_saccule_morphology+MGI+ENSMUSG00000052613,absent_distortion_product_otoacoustic_emissions+MGI+ENSMUSG00000052613,absent_linear_vestibular_evoked_potential+MGI+ENSMUSG00000052613,absent_startle_reflex+MGI+ENSMUSG00000052613,absent_tunnel_of_Corti+MGI+ENSMUSG00000052613,ataxia+MGI+ENSMUSG00000052613,bidirectional_circling+MGI+ENSMUSG00000052613,circling+MGI+ENSMUSG00000052613,cochlear_ganglion_degeneration+MGI+ENSMUSG00000052613,cochlear_ganglion_hypoplasia+MGI+ENSMUSG00000052613,cochlear_hair_cell_degeneration+MGI+ENSMUSG00000052613,cochlear_inner_hair_cell_degeneration+MGI+ENSMUSG00000052613,cochlear_outer_hair_cell_degeneration+MGI+ENSMUSG00000052613,deafness+MGI+ENSMUSG00000052613,decreased_body_size+MGI+ENSMUSG00000052613,decreased_inner_hair_cell_stereocilia_number+MGI+ENSMUSG00000052613,decreased_outer_hair_cell_stereocilia_number+MGI+ENSMUSG00000052613,dystonia+MGI+ENSMUSG00000052613,enlarged_otoliths+MGI+ENSMUSG00000052613,fused_inner_hair_cell_stereocilia+MGI+ENSMUSG00000052613,head_bobbing+MGI+ENSMUSG00000052613,head_tilt+MGI+ENSMUSG00000052613,head_tossing+MGI+ENSMUSG00000052613,hyperactivity+MGI+ENSMUSG00000052613,impaired_balance+MGI+ENSMUSG00000052613,impaired_coordination+MGI+ENSMUSG00000052613,impaired_righting_response+MGI+ENSMUSG00000052613,impaired_swimming+MGI+ENSMUSG00000052613,increased_bone_mineral_content+MGI+ENSMUSG00000052613,increased_or_absent_threshold_for_auditory_brainstem_response+MGI+ENSMUSG00000052613,no_abnormal_phenotype_detected+MGI+ENSMUSG00000052613,organ_of_Corti_degeneration+MGI+ENSMUSG00000052613,postnatal_growth_retardation+MGI+ENSMUSG00000052613,retropulsion+MGI+ENSMUSG00000052613,short_cochlear_hair_cell_stereocilia+MGI+ENSMUSG00000052613
.	10:74144614-74144614	T	intron_variant	MODIFIER	Pcdh15	ENSMUSG00000052613	Transcript	ENSMUST00000124046.7	protein_coding	-	2/28	-	-	-	-	-	-	-	-	-	1	-	MGI	-	-	5	-	-	-	-	-	-	-	-	-	increased_bone_mineral_content+IMPC+ENSMUSG00000052613,abnormal_cochlear_ganglion_morphology+MGI+ENSMUSG00000052613,abnormal_cochlear_hair_bundle_tip_links_morphology+MGI+ENSMUSG00000052613,abnormal_cochlear_hair_cell_inter-stereocilial_links_morphology+MGI+ENSMUSG00000052613,abnormal_cochlear_hair_cell_morphology+MGI+ENSMUSG00000052613,abnormal_cochlear_hair_cell_stereociliary_bundle_morphology+MGI+ENSMUSG00000052613,abnormal_cochlear_outer_hair_cell_morphology+MGI+ENSMUSG00000052613,abnormal_cochlear_sensory_epithelium_morphology+MGI+ENSMUSG00000052613,abnormal_gait+MGI+ENSMUSG00000052613,abnormal_Hensen_cell_morphology+MGI+ENSMUSG00000052613,abnormal_inner_hair_cell_kinocilium_morphology+MGI+ENSMUSG00000052613,abnormal_inner_hair_cell_stereociliary_bundle_morphology+MGI+ENSMUSG00000052613,abnormal_maternal_nurturing+MGI+ENSMUSG00000052613,abnormal_organ_of_Corti_morphology+MGI+ENSMUSG00000052613,abnormal_organ_of_Corti_supporting_cell_morphology+MGI+ENSMUSG00000052613,abnormal_orientation_of_cochlear_hair_cell_stereociliary_bundles+MGI+ENSMUSG00000052613,abnormal_orientation_of_inner_hair_cell_stereociliary_bundles+MGI+ENSMUSG00000052613,abnormal_orientation_of_outer_hair_cell_stereociliary_bundles+MGI+ENSMUSG00000052613,abnormal_otolith_morphology+MGI+ENSMUSG00000052613,abnormal_outer_hair_cell_kinocilium_morphology+MGI+ENSMUSG00000052613,abnormal_outer_hair_cell_stereociliary_bundle_morphology+MGI+ENSMUSG00000052613,abnormal_pillar_cell_morphology+MGI+ENSMUSG00000052613,abnormal_reflex+MGI+ENSMUSG00000052613,abnormal_vestibular_hair_cell_kinocilium_morphology+MGI+ENSMUSG00000052613,abnormal_vestibular_saccule_morphology+MGI+ENSMUSG00000052613,absent_distortion_product_otoacoustic_emissions+MGI+ENSMUSG00000052613,absent_linear_vestibular_evoked_potential+MGI+ENSMUSG00000052613,absent_startle_reflex+MGI+ENSMUSG00000052613,absent_tunnel_of_Corti+MGI+ENSMUSG00000052613,ataxia+MGI+ENSMUSG00000052613,bidirectional_circling+MGI+ENSMUSG00000052613,circling+MGI+ENSMUSG00000052613,cochlear_ganglion_degeneration+MGI+ENSMUSG00000052613,cochlear_ganglion_hypoplasia+MGI+ENSMUSG00000052613,cochlear_hair_cell_degeneration+MGI+ENSMUSG00000052613,cochlear_inner_hair_cell_degeneration+MGI+ENSMUSG00000052613,cochlear_outer_hair_cell_degeneration+MGI+ENSMUSG00000052613,deafness+MGI+ENSMUSG00000052613,decreased_body_size+MGI+ENSMUSG00000052613,decreased_inner_hair_cell_stereocilia_number+MGI+ENSMUSG00000052613,decreased_outer_hair_cell_stereocilia_number+MGI+ENSMUSG00000052613,dystonia+MGI+ENSMUSG00000052613,enlarged_otoliths+MGI+ENSMUSG00000052613,fused_inner_hair_cell_stereocilia+MGI+ENSMUSG00000052613,head_bobbing+MGI+ENSMUSG00000052613,head_tilt+MGI+ENSMUSG00000052613,head_tossing+MGI+ENSMUSG00000052613,hyperactivity+MGI+ENSMUSG00000052613,impaired_balance+MGI+ENSMUSG00000052613,impaired_coordination+MGI+ENSMUSG00000052613,impaired_righting_response+MGI+ENSMUSG00000052613,impaired_swimming+MGI+ENSMUSG00000052613,increased_bone_mineral_content+MGI+ENSMUSG00000052613,increased_or_absent_threshold_for_auditory_brainstem_response+MGI+ENSMUSG00000052613,no_abnormal_phenotype_detected+MGI+ENSMUSG00000052613,organ_of_Corti_degeneration+MGI+ENSMUSG00000052613,postnatal_growth_retardation+MGI+ENSMUSG00000052613,retropulsion+MGI+ENSMUSG00000052613,short_cochlear_hair_cell_stereocilia+MGI+ENSMUSG00000052613
.	10:74144614-74144614	T	intron_variant	MODIFIER	Pcdh15	ENSMUSG00000052613	Transcript	ENSMUST00000125006.8	protein_coding	-	3/25	-	-	-	-	-	-	-	-	-	1	-	MGI	-	-	1	-	-	-	-	-	-	-	-	-	increased_bone_mineral_content+IMPC+ENSMUSG00000052613,abnormal_cochlear_ganglion_morphology+MGI+ENSMUSG00000052613,abnormal_cochlear_hair_bundle_tip_links_morphology+MGI+ENSMUSG00000052613,abnormal_cochlear_hair_cell_inter-stereocilial_links_morphology+MGI+ENSMUSG00000052613,abnormal_cochlear_hair_cell_morphology+MGI+ENSMUSG00000052613,abnormal_cochlear_hair_cell_stereociliary_bundle_morphology+MGI+ENSMUSG00000052613,abnormal_cochlear_outer_hair_cell_morphology+MGI+ENSMUSG00000052613,abnormal_cochlear_sensory_epithelium_morphology+MGI+ENSMUSG00000052613,abnormal_gait+MGI+ENSMUSG00000052613,abnormal_Hensen_cell_morphology+MGI+ENSMUSG00000052613,abnormal_inner_hair_cell_kinocilium_morphology+MGI+ENSMUSG00000052613,abnormal_inner_hair_cell_stereociliary_bundle_morphology+MGI+ENSMUSG00000052613,abnormal_maternal_nurturing+MGI+ENSMUSG00000052613,abnormal_organ_of_Corti_morphology+MGI+ENSMUSG00000052613,abnormal_organ_of_Corti_supporting_cell_morphology+MGI+ENSMUSG00000052613,abnormal_orientation_of_cochlear_hair_cell_stereociliary_bundles+MGI+ENSMUSG00000052613,abnormal_orientation_of_inner_hair_cell_stereociliary_bundles+MGI+ENSMUSG00000052613,abnormal_orientation_of_outer_hair_cell_stereociliary_bundles+MGI+ENSMUSG00000052613,abnormal_otolith_morphology+MGI+ENSMUSG00000052613,abnormal_outer_hair_cell_kinocilium_morphology+MGI+ENSMUSG00000052613,abnormal_outer_hair_cell_stereociliary_bundle_morphology+MGI+ENSMUSG00000052613,abnormal_pillar_cell_morphology+MGI+ENSMUSG00000052613,abnormal_reflex+MGI+ENSMUSG00000052613,abnormal_vestibular_hair_cell_kinocilium_morphology+MGI+ENSMUSG00000052613,abnormal_vestibular_saccule_morphology+MGI+ENSMUSG00000052613,absent_distortion_product_otoacoustic_emissions+MGI+ENSMUSG00000052613,absent_linear_vestibular_evoked_potential+MGI+ENSMUSG00000052613,absent_startle_reflex+MGI+ENSMUSG00000052613,absent_tunnel_of_Corti+MGI+ENSMUSG00000052613,ataxia+MGI+ENSMUSG00000052613,bidirectional_circling+MGI+ENSMUSG00000052613,circling+MGI+ENSMUSG00000052613,cochlear_ganglion_degeneration+MGI+ENSMUSG00000052613,cochlear_ganglion_hypoplasia+MGI+ENSMUSG00000052613,cochlear_hair_cell_degeneration+MGI+ENSMUSG00000052613,cochlear_inner_hair_cell_degeneration+MGI+ENSMUSG00000052613,cochlear_outer_hair_cell_degeneration+MGI+ENSMUSG00000052613,deafness+MGI+ENSMUSG00000052613,decreased_body_size+MGI+ENSMUSG00000052613,decreased_inner_hair_cell_stereocilia_number+MGI+ENSMUSG00000052613,decreased_outer_hair_cell_stereocilia_number+MGI+ENSMUSG00000052613,dystonia+MGI+ENSMUSG00000052613,enlarged_otoliths+MGI+ENSMUSG00000052613,fused_inner_hair_cell_stereocilia+MGI+ENSMUSG00000052613,head_bobbing+MGI+ENSMUSG00000052613,head_tilt+MGI+ENSMUSG00000052613,head_tossing+MGI+ENSMUSG00000052613,hyperactivity+MGI+ENSMUSG00000052613,impaired_balance+MGI+ENSMUSG00000052613,impaired_coordination+MGI+ENSMUSG00000052613,impaired_righting_response+MGI+ENSMUSG00000052613,impaired_swimming+MGI+ENSMUSG00000052613,increased_bone_mineral_content+MGI+ENSMUSG00000052613,increased_or_absent_threshold_for_auditory_brainstem_response+MGI+ENSMUSG00000052613,no_abnormal_phenotype_detected+MGI+ENSMUSG00000052613,organ_of_Corti_degeneration+MGI+ENSMUSG00000052613,postnatal_growth_retardation+MGI+ENSMUSG00000052613,retropulsion+MGI+ENSMUSG00000052613,short_cochlear_hair_cell_stereocilia+MGI+ENSMUSG00000052613
.	10:74144614-74144614	T	intron_variant,NMD_transcript_variant	MODIFIER	Pcdh15	ENSMUSG00000052613	Transcript	ENSMUST00000125055.8	nonsense_mediated_decay	-	3/32	-	-	-	-	-	-	-	-	-	1	-	MGI	-	-	5	-	-	-	-	-	-	-	-	-	increased_bone_mineral_content+IMPC+ENSMUSG00000052613,abnormal_cochlear_ganglion_morphology+MGI+ENSMUSG00000052613,abnormal_cochlear_hair_bundle_tip_links_morphology+MGI+ENSMUSG00000052613,abnormal_cochlear_hair_cell_inter-stereocilial_links_morphology+MGI+ENSMUSG00000052613,abnormal_cochlear_hair_cell_morphology+MGI+ENSMUSG00000052613,abnormal_cochlear_hair_cell_stereociliary_bundle_morphology+MGI+ENSMUSG00000052613,abnormal_cochlear_outer_hair_cell_morphology+MGI+ENSMUSG00000052613,abnormal_cochlear_sensory_epithelium_morphology+MGI+ENSMUSG00000052613,abnormal_gait+MGI+ENSMUSG00000052613,abnormal_Hensen_cell_morphology+MGI+ENSMUSG00000052613,abnormal_inner_hair_cell_kinocilium_morphology+MGI+ENSMUSG00000052613,abnormal_inner_hair_cell_stereociliary_bundle_morphology+MGI+ENSMUSG00000052613,abnormal_maternal_nurturing+MGI+ENSMUSG00000052613,abnormal_organ_of_Corti_morphology+MGI+ENSMUSG00000052613,abnormal_organ_of_Corti_supporting_cell_morphology+MGI+ENSMUSG00000052613,abnormal_orientation_of_cochlear_hair_cell_stereociliary_bundles+MGI+ENSMUSG00000052613,abnormal_orientation_of_inner_hair_cell_stereociliary_bundles+MGI+ENSMUSG00000052613,abnormal_orientation_of_outer_hair_cell_stereociliary_bundles+MGI+ENSMUSG00000052613,abnormal_otolith_morphology+MGI+ENSMUSG00000052613,abnormal_outer_hair_cell_kinocilium_morphology+MGI+ENSMUSG00000052613,abnormal_outer_hair_cell_stereociliary_bundle_morphology+MGI+ENSMUSG00000052613,abnormal_pillar_cell_morphology+MGI+ENSMUSG00000052613,abnormal_reflex+MGI+ENSMUSG00000052613,abnormal_vestibular_hair_cell_kinocilium_morphology+MGI+ENSMUSG00000052613,abnormal_vestibular_saccule_morphology+MGI+ENSMUSG00000052613,absent_distortion_product_otoacoustic_emissions+MGI+ENSMUSG00000052613,absent_linear_vestibular_evoked_potential+MGI+ENSMUSG00000052613,absent_startle_reflex+MGI+ENSMUSG00000052613,absent_tunnel_of_Corti+MGI+ENSMUSG00000052613,ataxia+MGI+ENSMUSG00000052613,bidirectional_circling+MGI+ENSMUSG00000052613,circling+MGI+ENSMUSG00000052613,cochlear_ganglion_degeneration+MGI+ENSMUSG00000052613,cochlear_ganglion_hypoplasia+MGI+ENSMUSG00000052613,cochlear_hair_cell_degeneration+MGI+ENSMUSG00000052613,cochlear_inner_hair_cell_degeneration+MGI+ENSMUSG00000052613,cochlear_outer_hair_cell_degeneration+MGI+ENSMUSG00000052613,deafness+MGI+ENSMUSG00000052613,decreased_body_size+MGI+ENSMUSG00000052613,decreased_inner_hair_cell_stereocilia_number+MGI+ENSMUSG00000052613,decreased_outer_hair_cell_stereocilia_number+MGI+ENSMUSG00000052613,dystonia+MGI+ENSMUSG00000052613,enlarged_otoliths+MGI+ENSMUSG00000052613,fused_inner_hair_cell_stereocilia+MGI+ENSMUSG00000052613,head_bobbing+MGI+ENSMUSG00000052613,head_tilt+MGI+ENSMUSG00000052613,head_tossing+MGI+ENSMUSG00000052613,hyperactivity+MGI+ENSMUSG00000052613,impaired_balance+MGI+ENSMUSG00000052613,impaired_coordination+MGI+ENSMUSG00000052613,impaired_righting_response+MGI+ENSMUSG00000052613,impaired_swimming+MGI+ENSMUSG00000052613,increased_bone_mineral_content+MGI+ENSMUSG00000052613,increased_or_absent_threshold_for_auditory_brainstem_response+MGI+ENSMUSG00000052613,no_abnormal_phenotype_detected+MGI+ENSMUSG00000052613,organ_of_Corti_degeneration+MGI+ENSMUSG00000052613,postnatal_growth_retardation+MGI+ENSMUSG00000052613,retropulsion+MGI+ENSMUSG00000052613,short_cochlear_hair_cell_stereocilia+MGI+ENSMUSG00000052613
.	10:74144614-74144614	T	intron_variant	MODIFIER	Pcdh15	ENSMUSG00000052613	Transcript	ENSMUST00000125517.8	protein_coding	-	3/11	-	-	-	-	-	-	-	-	-	1	-	MGI	-	-	1	-	-	-	-	-	-	-	-	-	increased_bone_mineral_content+IMPC+ENSMUSG00000052613,abnormal_cochlear_ganglion_morphology+MGI+ENSMUSG00000052613,abnormal_cochlear_hair_bundle_tip_links_morphology+MGI+ENSMUSG00000052613,abnormal_cochlear_hair_cell_inter-stereocilial_links_morphology+MGI+ENSMUSG00000052613,abnormal_cochlear_hair_cell_morphology+MGI+ENSMUSG00000052613,abnormal_cochlear_hair_cell_stereociliary_bundle_morphology+MGI+ENSMUSG00000052613,abnormal_cochlear_outer_hair_cell_morphology+MGI+ENSMUSG00000052613,abnormal_cochlear_sensory_epithelium_morphology+MGI+ENSMUSG00000052613,abnormal_gait+MGI+ENSMUSG00000052613,abnormal_Hensen_cell_morphology+MGI+ENSMUSG00000052613,abnormal_inner_hair_cell_kinocilium_morphology+MGI+ENSMUSG00000052613,abnormal_inner_hair_cell_stereociliary_bundle_morphology+MGI+ENSMUSG00000052613,abnormal_maternal_nurturing+MGI+ENSMUSG00000052613,abnormal_organ_of_Corti_morphology+MGI+ENSMUSG00000052613,abnormal_organ_of_Corti_supporting_cell_morphology+MGI+ENSMUSG00000052613,abnormal_orientation_of_cochlear_hair_cell_stereociliary_bundles+MGI+ENSMUSG00000052613,abnormal_orientation_of_inner_hair_cell_stereociliary_bundles+MGI+ENSMUSG00000052613,abnormal_orientation_of_outer_hair_cell_stereociliary_bundles+MGI+ENSMUSG00000052613,abnormal_otolith_morphology+MGI+ENSMUSG00000052613,abnormal_outer_hair_cell_kinocilium_morphology+MGI+ENSMUSG00000052613,abnormal_outer_hair_cell_stereociliary_bundle_morphology+MGI+ENSMUSG00000052613,abnormal_pillar_cell_morphology+MGI+ENSMUSG00000052613,abnormal_reflex+MGI+ENSMUSG00000052613,abnormal_vestibular_hair_cell_kinocilium_morphology+MGI+ENSMUSG00000052613,abnormal_vestibular_saccule_morphology+MGI+ENSMUSG00000052613,absent_distortion_product_otoacoustic_emissions+MGI+ENSMUSG00000052613,absent_linear_vestibular_evoked_potential+MGI+ENSMUSG00000052613,absent_startle_reflex+MGI+ENSMUSG00000052613,absent_tunnel_of_Corti+MGI+ENSMUSG00000052613,ataxia+MGI+ENSMUSG00000052613,bidirectional_circling+MGI+ENSMUSG00000052613,circling+MGI+ENSMUSG00000052613,cochlear_ganglion_degeneration+MGI+ENSMUSG00000052613,cochlear_ganglion_hypoplasia+MGI+ENSMUSG00000052613,cochlear_hair_cell_degeneration+MGI+ENSMUSG00000052613,cochlear_inner_hair_cell_degeneration+MGI+ENSMUSG00000052613,cochlear_outer_hair_cell_degeneration+MGI+ENSMUSG00000052613,deafness+MGI+ENSMUSG00000052613,decreased_body_size+MGI+ENSMUSG00000052613,decreased_inner_hair_cell_stereocilia_number+MGI+ENSMUSG00000052613,decreased_outer_hair_cell_stereocilia_number+MGI+ENSMUSG00000052613,dystonia+MGI+ENSMUSG00000052613,enlarged_otoliths+MGI+ENSMUSG00000052613,fused_inner_hair_cell_stereocilia+MGI+ENSMUSG00000052613,head_bobbing+MGI+ENSMUSG00000052613,head_tilt+MGI+ENSMUSG00000052613,head_tossing+MGI+ENSMUSG00000052613,hyperactivity+MGI+ENSMUSG00000052613,impaired_balance+MGI+ENSMUSG00000052613,impaired_coordination+MGI+ENSMUSG00000052613,impaired_righting_response+MGI+ENSMUSG00000052613,impaired_swimming+MGI+ENSMUSG00000052613,increased_bone_mineral_content+MGI+ENSMUSG00000052613,increased_or_absent_threshold_for_auditory_brainstem_response+MGI+ENSMUSG00000052613,no_abnormal_phenotype_detected+MGI+ENSMUSG00000052613,organ_of_Corti_degeneration+MGI+ENSMUSG00000052613,postnatal_growth_retardation+MGI+ENSMUSG00000052613,retropulsion+MGI+ENSMUSG00000052613,short_cochlear_hair_cell_stereocilia+MGI+ENSMUSG00000052613
.	10:74144614-74144614	T	intron_variant	MODIFIER	Pcdh15	ENSMUSG00000052613	Transcript	ENSMUST00000126920.8	protein_coding	-	2/32	-	-	-	-	-	-	-	-	-	1	-	MGI	-	-	5	A2	-	-	-	-	-	-	-	-	increased_bone_mineral_content+IMPC+ENSMUSG00000052613,abnormal_cochlear_ganglion_morphology+MGI+ENSMUSG00000052613,abnormal_cochlear_hair_bundle_tip_links_morphology+MGI+ENSMUSG00000052613,abnormal_cochlear_hair_cell_inter-stereocilial_links_morphology+MGI+ENSMUSG00000052613,abnormal_cochlear_hair_cell_morphology+MGI+ENSMUSG00000052613,abnormal_cochlear_hair_cell_stereociliary_bundle_morphology+MGI+ENSMUSG00000052613,abnormal_cochlear_outer_hair_cell_morphology+MGI+ENSMUSG00000052613,abnormal_cochlear_sensory_epithelium_morphology+MGI+ENSMUSG00000052613,abnormal_gait+MGI+ENSMUSG00000052613,abnormal_Hensen_cell_morphology+MGI+ENSMUSG00000052613,abnormal_inner_hair_cell_kinocilium_morphology+MGI+ENSMUSG00000052613,abnormal_inner_hair_cell_stereociliary_bundle_morphology+MGI+ENSMUSG00000052613,abnormal_maternal_nurturing+MGI+ENSMUSG00000052613,abnormal_organ_of_Corti_morphology+MGI+ENSMUSG00000052613,abnormal_organ_of_Corti_supporting_cell_morphology+MGI+ENSMUSG00000052613,abnormal_orientation_of_cochlear_hair_cell_stereociliary_bundles+MGI+ENSMUSG00000052613,abnormal_orientation_of_inner_hair_cell_stereociliary_bundles+MGI+ENSMUSG00000052613,abnormal_orientation_of_outer_hair_cell_stereociliary_bundles+MGI+ENSMUSG00000052613,abnormal_otolith_morphology+MGI+ENSMUSG00000052613,abnormal_outer_hair_cell_kinocilium_morphology+MGI+ENSMUSG00000052613,abnormal_outer_hair_cell_stereociliary_bundle_morphology+MGI+ENSMUSG00000052613,abnormal_pillar_cell_morphology+MGI+ENSMUSG00000052613,abnormal_reflex+MGI+ENSMUSG00000052613,abnormal_vestibular_hair_cell_kinocilium_morphology+MGI+ENSMUSG00000052613,abnormal_vestibular_saccule_morphology+MGI+ENSMUSG00000052613,absent_distortion_product_otoacoustic_emissions+MGI+ENSMUSG00000052613,absent_linear_vestibular_evoked_potential+MGI+ENSMUSG00000052613,absent_startle_reflex+MGI+ENSMUSG00000052613,absent_tunnel_of_Corti+MGI+ENSMUSG00000052613,ataxia+MGI+ENSMUSG00000052613,bidirectional_circling+MGI+ENSMUSG00000052613,circling+MGI+ENSMUSG00000052613,cochlear_ganglion_degeneration+MGI+ENSMUSG00000052613,cochlear_ganglion_hypoplasia+MGI+ENSMUSG00000052613,cochlear_hair_cell_degeneration+MGI+ENSMUSG00000052613,cochlear_inner_hair_cell_degeneration+MGI+ENSMUSG00000052613,cochlear_outer_hair_cell_degeneration+MGI+ENSMUSG00000052613,deafness+MGI+ENSMUSG00000052613,decreased_body_size+MGI+ENSMUSG00000052613,decreased_inner_hair_cell_stereocilia_number+MGI+ENSMUSG00000052613,decreased_outer_hair_cell_stereocilia_number+MGI+ENSMUSG00000052613,dystonia+MGI+ENSMUSG00000052613,enlarged_otoliths+MGI+ENSMUSG00000052613,fused_inner_hair_cell_stereocilia+MGI+ENSMUSG00000052613,head_bobbing+MGI+ENSMUSG00000052613,head_tilt+MGI+ENSMUSG00000052613,head_tossing+MGI+ENSMUSG00000052613,hyperactivity+MGI+ENSMUSG00000052613,impaired_balance+MGI+ENSMUSG00000052613,impaired_coordination+MGI+ENSMUSG00000052613,impaired_righting_response+MGI+ENSMUSG00000052613,impaired_swimming+MGI+ENSMUSG00000052613,increased_bone_mineral_content+MGI+ENSMUSG00000052613,increased_or_absent_threshold_for_auditory_brainstem_response+MGI+ENSMUSG00000052613,no_abnormal_phenotype_detected+MGI+ENSMUSG00000052613,organ_of_Corti_degeneration+MGI+ENSMUSG00000052613,postnatal_growth_retardation+MGI+ENSMUSG00000052613,retropulsion+MGI+ENSMUSG00000052613,short_cochlear_hair_cell_stereocilia+MGI+ENSMUSG00000052613
.	10:74144614-74144614	T	intron_variant	MODIFIER	Pcdh15	ENSMUSG00000052613	Transcript	ENSMUST00000129404.8	protein_coding	-	2/31	-	-	-	-	-	-	-	-	-	1	-	MGI	-	-	5	A2	-	-	-	-	-	-	-	-	increased_bone_mineral_content+IMPC+ENSMUSG00000052613,abnormal_cochlear_ganglion_morphology+MGI+ENSMUSG00000052613,abnormal_cochlear_hair_bundle_tip_links_morphology+MGI+ENSMUSG00000052613,abnormal_cochlear_hair_cell_inter-stereocilial_links_morphology+MGI+ENSMUSG00000052613,abnormal_cochlear_hair_cell_morphology+MGI+ENSMUSG00000052613,abnormal_cochlear_hair_cell_stereociliary_bundle_morphology+MGI+ENSMUSG00000052613,abnormal_cochlear_outer_hair_cell_morphology+MGI+ENSMUSG00000052613,abnormal_cochlear_sensory_epithelium_morphology+MGI+ENSMUSG00000052613,abnormal_gait+MGI+ENSMUSG00000052613,abnormal_Hensen_cell_morphology+MGI+ENSMUSG00000052613,abnormal_inner_hair_cell_kinocilium_morphology+MGI+ENSMUSG00000052613,abnormal_inner_hair_cell_stereociliary_bundle_morphology+MGI+ENSMUSG00000052613,abnormal_maternal_nurturing+MGI+ENSMUSG00000052613,abnormal_organ_of_Corti_morphology+MGI+ENSMUSG00000052613,abnormal_organ_of_Corti_supporting_cell_morphology+MGI+ENSMUSG00000052613,abnormal_orientation_of_cochlear_hair_cell_stereociliary_bundles+MGI+ENSMUSG00000052613,abnormal_orientation_of_inner_hair_cell_stereociliary_bundles+MGI+ENSMUSG00000052613,abnormal_orientation_of_outer_hair_cell_stereociliary_bundles+MGI+ENSMUSG00000052613,abnormal_otolith_morphology+MGI+ENSMUSG00000052613,abnormal_outer_hair_cell_kinocilium_morphology+MGI+ENSMUSG00000052613,abnormal_outer_hair_cell_stereociliary_bundle_morphology+MGI+ENSMUSG00000052613,abnormal_pillar_cell_morphology+MGI+ENSMUSG00000052613,abnormal_reflex+MGI+ENSMUSG00000052613,abnormal_vestibular_hair_cell_kinocilium_morphology+MGI+ENSMUSG00000052613,abnormal_vestibular_saccule_morphology+MGI+ENSMUSG00000052613,absent_distortion_product_otoacoustic_emissions+MGI+ENSMUSG00000052613,absent_linear_vestibular_evoked_potential+MGI+ENSMUSG00000052613,absent_startle_reflex+MGI+ENSMUSG00000052613,absent_tunnel_of_Corti+MGI+ENSMUSG00000052613,ataxia+MGI+ENSMUSG00000052613,bidirectional_circling+MGI+ENSMUSG00000052613,circling+MGI+ENSMUSG00000052613,cochlear_ganglion_degeneration+MGI+ENSMUSG00000052613,cochlear_ganglion_hypoplasia+MGI+ENSMUSG00000052613,cochlear_hair_cell_degeneration+MGI+ENSMUSG00000052613,cochlear_inner_hair_cell_degeneration+MGI+ENSMUSG00000052613,cochlear_outer_hair_cell_degeneration+MGI+ENSMUSG00000052613,deafness+MGI+ENSMUSG00000052613,decreased_body_size+MGI+ENSMUSG00000052613,decreased_inner_hair_cell_stereocilia_number+MGI+ENSMUSG00000052613,decreased_outer_hair_cell_stereocilia_number+MGI+ENSMUSG00000052613,dystonia+MGI+ENSMUSG00000052613,enlarged_otoliths+MGI+ENSMUSG00000052613,fused_inner_hair_cell_stereocilia+MGI+ENSMUSG00000052613,head_bobbing+MGI+ENSMUSG00000052613,head_tilt+MGI+ENSMUSG00000052613,head_tossing+MGI+ENSMUSG00000052613,hyperactivity+MGI+ENSMUSG00000052613,impaired_balance+MGI+ENSMUSG00000052613,impaired_coordination+MGI+ENSMUSG00000052613,impaired_righting_response+MGI+ENSMUSG00000052613,impaired_swimming+MGI+ENSMUSG00000052613,increased_bone_mineral_content+MGI+ENSMUSG00000052613,increased_or_absent_threshold_for_auditory_brainstem_response+MGI+ENSMUSG00000052613,no_abnormal_phenotype_detected+MGI+ENSMUSG00000052613,organ_of_Corti_degeneration+MGI+ENSMUSG00000052613,postnatal_growth_retardation+MGI+ENSMUSG00000052613,retropulsion+MGI+ENSMUSG00000052613,short_cochlear_hair_cell_stereocilia+MGI+ENSMUSG00000052613
.	10:74144614-74144614	T	intron_variant	MODIFIER	Pcdh15	ENSMUSG00000052613	Transcript	ENSMUST00000131321.8	protein_coding	-	3/32	-	-	-	-	-	-	-	-	-	1	-	MGI	-	-	1	A2	-	-	-	-	-	-	-	-	increased_bone_mineral_content+IMPC+ENSMUSG00000052613,abnormal_cochlear_ganglion_morphology+MGI+ENSMUSG00000052613,abnormal_cochlear_hair_bundle_tip_links_morphology+MGI+ENSMUSG00000052613,abnormal_cochlear_hair_cell_inter-stereocilial_links_morphology+MGI+ENSMUSG00000052613,abnormal_cochlear_hair_cell_morphology+MGI+ENSMUSG00000052613,abnormal_cochlear_hair_cell_stereociliary_bundle_morphology+MGI+ENSMUSG00000052613,abnormal_cochlear_outer_hair_cell_morphology+MGI+ENSMUSG00000052613,abnormal_cochlear_sensory_epithelium_morphology+MGI+ENSMUSG00000052613,abnormal_gait+MGI+ENSMUSG00000052613,abnormal_Hensen_cell_morphology+MGI+ENSMUSG00000052613,abnormal_inner_hair_cell_kinocilium_morphology+MGI+ENSMUSG00000052613,abnormal_inner_hair_cell_stereociliary_bundle_morphology+MGI+ENSMUSG00000052613,abnormal_maternal_nurturing+MGI+ENSMUSG00000052613,abnormal_organ_of_Corti_morphology+MGI+ENSMUSG00000052613,abnormal_organ_of_Corti_supporting_cell_morphology+MGI+ENSMUSG00000052613,abnormal_orientation_of_cochlear_hair_cell_stereociliary_bundles+MGI+ENSMUSG00000052613,abnormal_orientation_of_inner_hair_cell_stereociliary_bundles+MGI+ENSMUSG00000052613,abnormal_orientation_of_outer_hair_cell_stereociliary_bundles+MGI+ENSMUSG00000052613,abnormal_otolith_morphology+MGI+ENSMUSG00000052613,abnormal_outer_hair_cell_kinocilium_morphology+MGI+ENSMUSG00000052613,abnormal_outer_hair_cell_stereociliary_bundle_morphology+MGI+ENSMUSG00000052613,abnormal_pillar_cell_morphology+MGI+ENSMUSG00000052613,abnormal_reflex+MGI+ENSMUSG00000052613,abnormal_vestibular_hair_cell_kinocilium_morphology+MGI+ENSMUSG00000052613,abnormal_vestibular_saccule_morphology+MGI+ENSMUSG00000052613,absent_distortion_product_otoacoustic_emissions+MGI+ENSMUSG00000052613,absent_linear_vestibular_evoked_potential+MGI+ENSMUSG00000052613,absent_startle_reflex+MGI+ENSMUSG00000052613,absent_tunnel_of_Corti+MGI+ENSMUSG00000052613,ataxia+MGI+ENSMUSG00000052613,bidirectional_circling+MGI+ENSMUSG00000052613,circling+MGI+ENSMUSG00000052613,cochlear_ganglion_degeneration+MGI+ENSMUSG00000052613,cochlear_ganglion_hypoplasia+MGI+ENSMUSG00000052613,cochlear_hair_cell_degeneration+MGI+ENSMUSG00000052613,cochlear_inner_hair_cell_degeneration+MGI+ENSMUSG00000052613,cochlear_outer_hair_cell_degeneration+MGI+ENSMUSG00000052613,deafness+MGI+ENSMUSG00000052613,decreased_body_size+MGI+ENSMUSG00000052613,decreased_inner_hair_cell_stereocilia_number+MGI+ENSMUSG00000052613,decreased_outer_hair_cell_stereocilia_number+MGI+ENSMUSG00000052613,dystonia+MGI+ENSMUSG00000052613,enlarged_otoliths+MGI+ENSMUSG00000052613,fused_inner_hair_cell_stereocilia+MGI+ENSMUSG00000052613,head_bobbing+MGI+ENSMUSG00000052613,head_tilt+MGI+ENSMUSG00000052613,head_tossing+MGI+ENSMUSG00000052613,hyperactivity+MGI+ENSMUSG00000052613,impaired_balance+MGI+ENSMUSG00000052613,impaired_coordination+MGI+ENSMUSG00000052613,impaired_righting_response+MGI+ENSMUSG00000052613,impaired_swimming+MGI+ENSMUSG00000052613,increased_bone_mineral_content+MGI+ENSMUSG00000052613,increased_or_absent_threshold_for_auditory_brainstem_response+MGI+ENSMUSG00000052613,no_abnormal_phenotype_detected+MGI+ENSMUSG00000052613,organ_of_Corti_degeneration+MGI+ENSMUSG00000052613,postnatal_growth_retardation+MGI+ENSMUSG00000052613,retropulsion+MGI+ENSMUSG00000052613,short_cochlear_hair_cell_stereocilia+MGI+ENSMUSG00000052613
.	10:74144614-74144614	T	intron_variant	MODIFIER	Pcdh15	ENSMUSG00000052613	Transcript	ENSMUST00000131724.8	protein_coding	-	3/35	-	-	-	-	-	-	-	-	-	1	-	MGI	-	-	5	A2	-	-	-	-	-	-	-	-	increased_bone_mineral_content+IMPC+ENSMUSG00000052613,abnormal_cochlear_ganglion_morphology+MGI+ENSMUSG00000052613,abnormal_cochlear_hair_bundle_tip_links_morphology+MGI+ENSMUSG00000052613,abnormal_cochlear_hair_cell_inter-stereocilial_links_morphology+MGI+ENSMUSG00000052613,abnormal_cochlear_hair_cell_morphology+MGI+ENSMUSG00000052613,abnormal_cochlear_hair_cell_stereociliary_bundle_morphology+MGI+ENSMUSG00000052613,abnormal_cochlear_outer_hair_cell_morphology+MGI+ENSMUSG00000052613,abnormal_cochlear_sensory_epithelium_morphology+MGI+ENSMUSG00000052613,abnormal_gait+MGI+ENSMUSG00000052613,abnormal_Hensen_cell_morphology+MGI+ENSMUSG00000052613,abnormal_inner_hair_cell_kinocilium_morphology+MGI+ENSMUSG00000052613,abnormal_inner_hair_cell_stereociliary_bundle_morphology+MGI+ENSMUSG00000052613,abnormal_maternal_nurturing+MGI+ENSMUSG00000052613,abnormal_organ_of_Corti_morphology+MGI+ENSMUSG00000052613,abnormal_organ_of_Corti_supporting_cell_morphology+MGI+ENSMUSG00000052613,abnormal_orientation_of_cochlear_hair_cell_stereociliary_bundles+MGI+ENSMUSG00000052613,abnormal_orientation_of_inner_hair_cell_stereociliary_bundles+MGI+ENSMUSG00000052613,abnormal_orientation_of_outer_hair_cell_stereociliary_bundles+MGI+ENSMUSG00000052613,abnormal_otolith_morphology+MGI+ENSMUSG00000052613,abnormal_outer_hair_cell_kinocilium_morphology+MGI+ENSMUSG00000052613,abnormal_outer_hair_cell_stereociliary_bundle_morphology+MGI+ENSMUSG00000052613,abnormal_pillar_cell_morphology+MGI+ENSMUSG00000052613,abnormal_reflex+MGI+ENSMUSG00000052613,abnormal_vestibular_hair_cell_kinocilium_morphology+MGI+ENSMUSG00000052613,abnormal_vestibular_saccule_morphology+MGI+ENSMUSG00000052613,absent_distortion_product_otoacoustic_emissions+MGI+ENSMUSG00000052613,absent_linear_vestibular_evoked_potential+MGI+ENSMUSG00000052613,absent_startle_reflex+MGI+ENSMUSG00000052613,absent_tunnel_of_Corti+MGI+ENSMUSG00000052613,ataxia+MGI+ENSMUSG00000052613,bidirectional_circling+MGI+ENSMUSG00000052613,circling+MGI+ENSMUSG00000052613,cochlear_ganglion_degeneration+MGI+ENSMUSG00000052613,cochlear_ganglion_hypoplasia+MGI+ENSMUSG00000052613,cochlear_hair_cell_degeneration+MGI+ENSMUSG00000052613,cochlear_inner_hair_cell_degeneration+MGI+ENSMUSG00000052613,cochlear_outer_hair_cell_degeneration+MGI+ENSMUSG00000052613,deafness+MGI+ENSMUSG00000052613,decreased_body_size+MGI+ENSMUSG00000052613,decreased_inner_hair_cell_stereocilia_number+MGI+ENSMUSG00000052613,decreased_outer_hair_cell_stereocilia_number+MGI+ENSMUSG00000052613,dystonia+MGI+ENSMUSG00000052613,enlarged_otoliths+MGI+ENSMUSG00000052613,fused_inner_hair_cell_stereocilia+MGI+ENSMUSG00000052613,head_bobbing+MGI+ENSMUSG00000052613,head_tilt+MGI+ENSMUSG00000052613,head_tossing+MGI+ENSMUSG00000052613,hyperactivity+MGI+ENSMUSG00000052613,impaired_balance+MGI+ENSMUSG00000052613,impaired_coordination+MGI+ENSMUSG00000052613,impaired_righting_response+MGI+ENSMUSG00000052613,impaired_swimming+MGI+ENSMUSG00000052613,increased_bone_mineral_content+MGI+ENSMUSG00000052613,increased_or_absent_threshold_for_auditory_brainstem_response+MGI+ENSMUSG00000052613,no_abnormal_phenotype_detected+MGI+ENSMUSG00000052613,organ_of_Corti_degeneration+MGI+ENSMUSG00000052613,postnatal_growth_retardation+MGI+ENSMUSG00000052613,retropulsion+MGI+ENSMUSG00000052613,short_cochlear_hair_cell_stereocilia+MGI+ENSMUSG00000052613
.	10:74144614-74144614	T	intron_variant	MODIFIER	Pcdh15	ENSMUSG00000052613	Transcript	ENSMUST00000134009.8	protein_coding	-	3/15	-	-	-	-	-	-	-	-	-	1	-	MGI	-	-	1	-	-	-	-	-	-	-	-	-	increased_bone_mineral_content+IMPC+ENSMUSG00000052613,abnormal_cochlear_ganglion_morphology+MGI+ENSMUSG00000052613,abnormal_cochlear_hair_bundle_tip_links_morphology+MGI+ENSMUSG00000052613,abnormal_cochlear_hair_cell_inter-stereocilial_links_morphology+MGI+ENSMUSG00000052613,abnormal_cochlear_hair_cell_morphology+MGI+ENSMUSG00000052613,abnormal_cochlear_hair_cell_stereociliary_bundle_morphology+MGI+ENSMUSG00000052613,abnormal_cochlear_outer_hair_cell_morphology+MGI+ENSMUSG00000052613,abnormal_cochlear_sensory_epithelium_morphology+MGI+ENSMUSG00000052613,abnormal_gait+MGI+ENSMUSG00000052613,abnormal_Hensen_cell_morphology+MGI+ENSMUSG00000052613,abnormal_inner_hair_cell_kinocilium_morphology+MGI+ENSMUSG00000052613,abnormal_inner_hair_cell_stereociliary_bundle_morphology+MGI+ENSMUSG00000052613,abnormal_maternal_nurturing+MGI+ENSMUSG00000052613,abnormal_organ_of_Corti_morphology+MGI+ENSMUSG00000052613,abnormal_organ_of_Corti_supporting_cell_morphology+MGI+ENSMUSG00000052613,abnormal_orientation_of_cochlear_hair_cell_stereociliary_bundles+MGI+ENSMUSG00000052613,abnormal_orientation_of_inner_hair_cell_stereociliary_bundles+MGI+ENSMUSG00000052613,abnormal_orientation_of_outer_hair_cell_stereociliary_bundles+MGI+ENSMUSG00000052613,abnormal_otolith_morphology+MGI+ENSMUSG00000052613,abnormal_outer_hair_cell_kinocilium_morphology+MGI+ENSMUSG00000052613,abnormal_outer_hair_cell_stereociliary_bundle_morphology+MGI+ENSMUSG00000052613,abnormal_pillar_cell_morphology+MGI+ENSMUSG00000052613,abnormal_reflex+MGI+ENSMUSG00000052613,abnormal_vestibular_hair_cell_kinocilium_morphology+MGI+ENSMUSG00000052613,abnormal_vestibular_saccule_morphology+MGI+ENSMUSG00000052613,absent_distortion_product_otoacoustic_emissions+MGI+ENSMUSG00000052613,absent_linear_vestibular_evoked_potential+MGI+ENSMUSG00000052613,absent_startle_reflex+MGI+ENSMUSG00000052613,absent_tunnel_of_Corti+MGI+ENSMUSG00000052613,ataxia+MGI+ENSMUSG00000052613,bidirectional_circling+MGI+ENSMUSG00000052613,circling+MGI+ENSMUSG00000052613,cochlear_ganglion_degeneration+MGI+ENSMUSG00000052613,cochlear_ganglion_hypoplasia+MGI+ENSMUSG00000052613,cochlear_hair_cell_degeneration+MGI+ENSMUSG00000052613,cochlear_inner_hair_cell_degeneration+MGI+ENSMUSG00000052613,cochlear_outer_hair_cell_degeneration+MGI+ENSMUSG00000052613,deafness+MGI+ENSMUSG00000052613,decreased_body_size+MGI+ENSMUSG00000052613,decreased_inner_hair_cell_stereocilia_number+MGI+ENSMUSG00000052613,decreased_outer_hair_cell_stereocilia_number+MGI+ENSMUSG00000052613,dystonia+MGI+ENSMUSG00000052613,enlarged_otoliths+MGI+ENSMUSG00000052613,fused_inner_hair_cell_stereocilia+MGI+ENSMUSG00000052613,head_bobbing+MGI+ENSMUSG00000052613,head_tilt+MGI+ENSMUSG00000052613,head_tossing+MGI+ENSMUSG00000052613,hyperactivity+MGI+ENSMUSG00000052613,impaired_balance+MGI+ENSMUSG00000052613,impaired_coordination+MGI+ENSMUSG00000052613,impaired_righting_response+MGI+ENSMUSG00000052613,impaired_swimming+MGI+ENSMUSG00000052613,increased_bone_mineral_content+MGI+ENSMUSG00000052613,increased_or_absent_threshold_for_auditory_brainstem_response+MGI+ENSMUSG00000052613,no_abnormal_phenotype_detected+MGI+ENSMUSG00000052613,organ_of_Corti_degeneration+MGI+ENSMUSG00000052613,postnatal_growth_retardation+MGI+ENSMUSG00000052613,retropulsion+MGI+ENSMUSG00000052613,short_cochlear_hair_cell_stereocilia+MGI+ENSMUSG00000052613
.	10:74144614-74144614	T	intron_variant,NMD_transcript_variant	MODIFIER	Pcdh15	ENSMUSG00000052613	Transcript	ENSMUST00000136096.8	nonsense_mediated_decay	-	3/31	-	-	-	-	-	-	-	-	-	1	-	MGI	-	-	2	-	-	-	-	-	-	-	-	-	increased_bone_mineral_content+IMPC+ENSMUSG00000052613,abnormal_cochlear_ganglion_morphology+MGI+ENSMUSG00000052613,abnormal_cochlear_hair_bundle_tip_links_morphology+MGI+ENSMUSG00000052613,abnormal_cochlear_hair_cell_inter-stereocilial_links_morphology+MGI+ENSMUSG00000052613,abnormal_cochlear_hair_cell_morphology+MGI+ENSMUSG00000052613,abnormal_cochlear_hair_cell_stereociliary_bundle_morphology+MGI+ENSMUSG00000052613,abnormal_cochlear_outer_hair_cell_morphology+MGI+ENSMUSG00000052613,abnormal_cochlear_sensory_epithelium_morphology+MGI+ENSMUSG00000052613,abnormal_gait+MGI+ENSMUSG00000052613,abnormal_Hensen_cell_morphology+MGI+ENSMUSG00000052613,abnormal_inner_hair_cell_kinocilium_morphology+MGI+ENSMUSG00000052613,abnormal_inner_hair_cell_stereociliary_bundle_morphology+MGI+ENSMUSG00000052613,abnormal_maternal_nurturing+MGI+ENSMUSG00000052613,abnormal_organ_of_Corti_morphology+MGI+ENSMUSG00000052613,abnormal_organ_of_Corti_supporting_cell_morphology+MGI+ENSMUSG00000052613,abnormal_orientation_of_cochlear_hair_cell_stereociliary_bundles+MGI+ENSMUSG00000052613,abnormal_orientation_of_inner_hair_cell_stereociliary_bundles+MGI+ENSMUSG00000052613,abnormal_orientation_of_outer_hair_cell_stereociliary_bundles+MGI+ENSMUSG00000052613,abnormal_otolith_morphology+MGI+ENSMUSG00000052613,abnormal_outer_hair_cell_kinocilium_morphology+MGI+ENSMUSG00000052613,abnormal_outer_hair_cell_stereociliary_bundle_morphology+MGI+ENSMUSG00000052613,abnormal_pillar_cell_morphology+MGI+ENSMUSG00000052613,abnormal_reflex+MGI+ENSMUSG00000052613,abnormal_vestibular_hair_cell_kinocilium_morphology+MGI+ENSMUSG00000052613,abnormal_vestibular_saccule_morphology+MGI+ENSMUSG00000052613,absent_distortion_product_otoacoustic_emissions+MGI+ENSMUSG00000052613,absent_linear_vestibular_evoked_potential+MGI+ENSMUSG00000052613,absent_startle_reflex+MGI+ENSMUSG00000052613,absent_tunnel_of_Corti+MGI+ENSMUSG00000052613,ataxia+MGI+ENSMUSG00000052613,bidirectional_circling+MGI+ENSMUSG00000052613,circling+MGI+ENSMUSG00000052613,cochlear_ganglion_degeneration+MGI+ENSMUSG00000052613,cochlear_ganglion_hypoplasia+MGI+ENSMUSG00000052613,cochlear_hair_cell_degeneration+MGI+ENSMUSG00000052613,cochlear_inner_hair_cell_degeneration+MGI+ENSMUSG00000052613,cochlear_outer_hair_cell_degeneration+MGI+ENSMUSG00000052613,deafness+MGI+ENSMUSG00000052613,decreased_body_size+MGI+ENSMUSG00000052613,decreased_inner_hair_cell_stereocilia_number+MGI+ENSMUSG00000052613,decreased_outer_hair_cell_stereocilia_number+MGI+ENSMUSG00000052613,dystonia+MGI+ENSMUSG00000052613,enlarged_otoliths+MGI+ENSMUSG00000052613,fused_inner_hair_cell_stereocilia+MGI+ENSMUSG00000052613,head_bobbing+MGI+ENSMUSG00000052613,head_tilt+MGI+ENSMUSG00000052613,head_tossing+MGI+ENSMUSG00000052613,hyperactivity+MGI+ENSMUSG00000052613,impaired_balance+MGI+ENSMUSG00000052613,impaired_coordination+MGI+ENSMUSG00000052613,impaired_righting_response+MGI+ENSMUSG00000052613,impaired_swimming+MGI+ENSMUSG00000052613,increased_bone_mineral_content+MGI+ENSMUSG00000052613,increased_or_absent_threshold_for_auditory_brainstem_response+MGI+ENSMUSG00000052613,no_abnormal_phenotype_detected+MGI+ENSMUSG00000052613,organ_of_Corti_degeneration+MGI+ENSMUSG00000052613,postnatal_growth_retardation+MGI+ENSMUSG00000052613,retropulsion+MGI+ENSMUSG00000052613,short_cochlear_hair_cell_stereocilia+MGI+ENSMUSG00000052613
.	10:74144614-74144614	T	intron_variant,NMD_transcript_variant	MODIFIER	Pcdh15	ENSMUSG00000052613	Transcript	ENSMUST00000144302.8	nonsense_mediated_decay	-	3/13	-	-	-	-	-	-	-	-	-	1	-	MGI	-	-	2	-	-	-	-	-	-	-	-	-	increased_bone_mineral_content+IMPC+ENSMUSG00000052613,abnormal_cochlear_ganglion_morphology+MGI+ENSMUSG00000052613,abnormal_cochlear_hair_bundle_tip_links_morphology+MGI+ENSMUSG00000052613,abnormal_cochlear_hair_cell_inter-stereocilial_links_morphology+MGI+ENSMUSG00000052613,abnormal_cochlear_hair_cell_morphology+MGI+ENSMUSG00000052613,abnormal_cochlear_hair_cell_stereociliary_bundle_morphology+MGI+ENSMUSG00000052613,abnormal_cochlear_outer_hair_cell_morphology+MGI+ENSMUSG00000052613,abnormal_cochlear_sensory_epithelium_morphology+MGI+ENSMUSG00000052613,abnormal_gait+MGI+ENSMUSG00000052613,abnormal_Hensen_cell_morphology+MGI+ENSMUSG00000052613,abnormal_inner_hair_cell_kinocilium_morphology+MGI+ENSMUSG00000052613,abnormal_inner_hair_cell_stereociliary_bundle_morphology+MGI+ENSMUSG00000052613,abnormal_maternal_nurturing+MGI+ENSMUSG00000052613,abnormal_organ_of_Corti_morphology+MGI+ENSMUSG00000052613,abnormal_organ_of_Corti_supporting_cell_morphology+MGI+ENSMUSG00000052613,abnormal_orientation_of_cochlear_hair_cell_stereociliary_bundles+MGI+ENSMUSG00000052613,abnormal_orientation_of_inner_hair_cell_stereociliary_bundles+MGI+ENSMUSG00000052613,abnormal_orientation_of_outer_hair_cell_stereociliary_bundles+MGI+ENSMUSG00000052613,abnormal_otolith_morphology+MGI+ENSMUSG00000052613,abnormal_outer_hair_cell_kinocilium_morphology+MGI+ENSMUSG00000052613,abnormal_outer_hair_cell_stereociliary_bundle_morphology+MGI+ENSMUSG00000052613,abnormal_pillar_cell_morphology+MGI+ENSMUSG00000052613,abnormal_reflex+MGI+ENSMUSG00000052613,abnormal_vestibular_hair_cell_kinocilium_morphology+MGI+ENSMUSG00000052613,abnormal_vestibular_saccule_morphology+MGI+ENSMUSG00000052613,absent_distortion_product_otoacoustic_emissions+MGI+ENSMUSG00000052613,absent_linear_vestibular_evoked_potential+MGI+ENSMUSG00000052613,absent_startle_reflex+MGI+ENSMUSG00000052613,absent_tunnel_of_Corti+MGI+ENSMUSG00000052613,ataxia+MGI+ENSMUSG00000052613,bidirectional_circling+MGI+ENSMUSG00000052613,circling+MGI+ENSMUSG00000052613,cochlear_ganglion_degeneration+MGI+ENSMUSG00000052613,cochlear_ganglion_hypoplasia+MGI+ENSMUSG00000052613,cochlear_hair_cell_degeneration+MGI+ENSMUSG00000052613,cochlear_inner_hair_cell_degeneration+MGI+ENSMUSG00000052613,cochlear_outer_hair_cell_degeneration+MGI+ENSMUSG00000052613,deafness+MGI+ENSMUSG00000052613,decreased_body_size+MGI+ENSMUSG00000052613,decreased_inner_hair_cell_stereocilia_number+MGI+ENSMUSG00000052613,decreased_outer_hair_cell_stereocilia_number+MGI+ENSMUSG00000052613,dystonia+MGI+ENSMUSG00000052613,enlarged_otoliths+MGI+ENSMUSG00000052613,fused_inner_hair_cell_stereocilia+MGI+ENSMUSG00000052613,head_bobbing+MGI+ENSMUSG00000052613,head_tilt+MGI+ENSMUSG00000052613,head_tossing+MGI+ENSMUSG00000052613,hyperactivity+MGI+ENSMUSG00000052613,impaired_balance+MGI+ENSMUSG00000052613,impaired_coordination+MGI+ENSMUSG00000052613,impaired_righting_response+MGI+ENSMUSG00000052613,impaired_swimming+MGI+ENSMUSG00000052613,increased_bone_mineral_content+MGI+ENSMUSG00000052613,increased_or_absent_threshold_for_auditory_brainstem_response+MGI+ENSMUSG00000052613,no_abnormal_phenotype_detected+MGI+ENSMUSG00000052613,organ_of_Corti_degeneration+MGI+ENSMUSG00000052613,postnatal_growth_retardation+MGI+ENSMUSG00000052613,retropulsion+MGI+ENSMUSG00000052613,short_cochlear_hair_cell_stereocilia+MGI+ENSMUSG00000052613
.	10:74144614-74144614	T	intron_variant	MODIFIER	Pcdh15	ENSMUSG00000052613	Transcript	ENSMUST00000146682.7	protein_coding	-	1/8	-	-	-	-	-	-	-	-	-	1	-	MGI	-	-	1	-	-	-	-	-	-	-	-	-	increased_bone_mineral_content+IMPC+ENSMUSG00000052613,abnormal_cochlear_ganglion_morphology+MGI+ENSMUSG00000052613,abnormal_cochlear_hair_bundle_tip_links_morphology+MGI+ENSMUSG00000052613,abnormal_cochlear_hair_cell_inter-stereocilial_links_morphology+MGI+ENSMUSG00000052613,abnormal_cochlear_hair_cell_morphology+MGI+ENSMUSG00000052613,abnormal_cochlear_hair_cell_stereociliary_bundle_morphology+MGI+ENSMUSG00000052613,abnormal_cochlear_outer_hair_cell_morphology+MGI+ENSMUSG00000052613,abnormal_cochlear_sensory_epithelium_morphology+MGI+ENSMUSG00000052613,abnormal_gait+MGI+ENSMUSG00000052613,abnormal_Hensen_cell_morphology+MGI+ENSMUSG00000052613,abnormal_inner_hair_cell_kinocilium_morphology+MGI+ENSMUSG00000052613,abnormal_inner_hair_cell_stereociliary_bundle_morphology+MGI+ENSMUSG00000052613,abnormal_maternal_nurturing+MGI+ENSMUSG00000052613,abnormal_organ_of_Corti_morphology+MGI+ENSMUSG00000052613,abnormal_organ_of_Corti_supporting_cell_morphology+MGI+ENSMUSG00000052613,abnormal_orientation_of_cochlear_hair_cell_stereociliary_bundles+MGI+ENSMUSG00000052613,abnormal_orientation_of_inner_hair_cell_stereociliary_bundles+MGI+ENSMUSG00000052613,abnormal_orientation_of_outer_hair_cell_stereociliary_bundles+MGI+ENSMUSG00000052613,abnormal_otolith_morphology+MGI+ENSMUSG00000052613,abnormal_outer_hair_cell_kinocilium_morphology+MGI+ENSMUSG00000052613,abnormal_outer_hair_cell_stereociliary_bundle_morphology+MGI+ENSMUSG00000052613,abnormal_pillar_cell_morphology+MGI+ENSMUSG00000052613,abnormal_reflex+MGI+ENSMUSG00000052613,abnormal_vestibular_hair_cell_kinocilium_morphology+MGI+ENSMUSG00000052613,abnormal_vestibular_saccule_morphology+MGI+ENSMUSG00000052613,absent_distortion_product_otoacoustic_emissions+MGI+ENSMUSG00000052613,absent_linear_vestibular_evoked_potential+MGI+ENSMUSG00000052613,absent_startle_reflex+MGI+ENSMUSG00000052613,absent_tunnel_of_Corti+MGI+ENSMUSG00000052613,ataxia+MGI+ENSMUSG00000052613,bidirectional_circling+MGI+ENSMUSG00000052613,circling+MGI+ENSMUSG00000052613,cochlear_ganglion_degeneration+MGI+ENSMUSG00000052613,cochlear_ganglion_hypoplasia+MGI+ENSMUSG00000052613,cochlear_hair_cell_degeneration+MGI+ENSMUSG00000052613,cochlear_inner_hair_cell_degeneration+MGI+ENSMUSG00000052613,cochlear_outer_hair_cell_degeneration+MGI+ENSMUSG00000052613,deafness+MGI+ENSMUSG00000052613,decreased_body_size+MGI+ENSMUSG00000052613,decreased_inner_hair_cell_stereocilia_number+MGI+ENSMUSG00000052613,decreased_outer_hair_cell_stereocilia_number+MGI+ENSMUSG00000052613,dystonia+MGI+ENSMUSG00000052613,enlarged_otoliths+MGI+ENSMUSG00000052613,fused_inner_hair_cell_stereocilia+MGI+ENSMUSG00000052613,head_bobbing+MGI+ENSMUSG00000052613,head_tilt+MGI+ENSMUSG00000052613,head_tossing+MGI+ENSMUSG00000052613,hyperactivity+MGI+ENSMUSG00000052613,impaired_balance+MGI+ENSMUSG00000052613,impaired_coordination+MGI+ENSMUSG00000052613,impaired_righting_response+MGI+ENSMUSG00000052613,impaired_swimming+MGI+ENSMUSG00000052613,increased_bone_mineral_content+MGI+ENSMUSG00000052613,increased_or_absent_threshold_for_auditory_brainstem_response+MGI+ENSMUSG00000052613,no_abnormal_phenotype_detected+MGI+ENSMUSG00000052613,organ_of_Corti_degeneration+MGI+ENSMUSG00000052613,postnatal_growth_retardation+MGI+ENSMUSG00000052613,retropulsion+MGI+ENSMUSG00000052613,short_cochlear_hair_cell_stereocilia+MGI+ENSMUSG00000052613
.	10:74144614-74144614	T	intron_variant	MODIFIER	Pcdh15	ENSMUSG00000052613	Transcript	ENSMUST00000147189.8	protein_coding	-	3/30	-	-	-	-	-	-	-	-	-	1	-	MGI	-	-	1	A2	-	-	-	-	-	-	-	-	increased_bone_mineral_content+IMPC+ENSMUSG00000052613,abnormal_cochlear_ganglion_morphology+MGI+ENSMUSG00000052613,abnormal_cochlear_hair_bundle_tip_links_morphology+MGI+ENSMUSG00000052613,abnormal_cochlear_hair_cell_inter-stereocilial_links_morphology+MGI+ENSMUSG00000052613,abnormal_cochlear_hair_cell_morphology+MGI+ENSMUSG00000052613,abnormal_cochlear_hair_cell_stereociliary_bundle_morphology+MGI+ENSMUSG00000052613,abnormal_cochlear_outer_hair_cell_morphology+MGI+ENSMUSG00000052613,abnormal_cochlear_sensory_epithelium_morphology+MGI+ENSMUSG00000052613,abnormal_gait+MGI+ENSMUSG00000052613,abnormal_Hensen_cell_morphology+MGI+ENSMUSG00000052613,abnormal_inner_hair_cell_kinocilium_morphology+MGI+ENSMUSG00000052613,abnormal_inner_hair_cell_stereociliary_bundle_morphology+MGI+ENSMUSG00000052613,abnormal_maternal_nurturing+MGI+ENSMUSG00000052613,abnormal_organ_of_Corti_morphology+MGI+ENSMUSG00000052613,abnormal_organ_of_Corti_supporting_cell_morphology+MGI+ENSMUSG00000052613,abnormal_orientation_of_cochlear_hair_cell_stereociliary_bundles+MGI+ENSMUSG00000052613,abnormal_orientation_of_inner_hair_cell_stereociliary_bundles+MGI+ENSMUSG00000052613,abnormal_orientation_of_outer_hair_cell_stereociliary_bundles+MGI+ENSMUSG00000052613,abnormal_otolith_morphology+MGI+ENSMUSG00000052613,abnormal_outer_hair_cell_kinocilium_morphology+MGI+ENSMUSG00000052613,abnormal_outer_hair_cell_stereociliary_bundle_morphology+MGI+ENSMUSG00000052613,abnormal_pillar_cell_morphology+MGI+ENSMUSG00000052613,abnormal_reflex+MGI+ENSMUSG00000052613,abnormal_vestibular_hair_cell_kinocilium_morphology+MGI+ENSMUSG00000052613,abnormal_vestibular_saccule_morphology+MGI+ENSMUSG00000052613,absent_distortion_product_otoacoustic_emissions+MGI+ENSMUSG00000052613,absent_linear_vestibular_evoked_potential+MGI+ENSMUSG00000052613,absent_startle_reflex+MGI+ENSMUSG00000052613,absent_tunnel_of_Corti+MGI+ENSMUSG00000052613,ataxia+MGI+ENSMUSG00000052613,bidirectional_circling+MGI+ENSMUSG00000052613,circling+MGI+ENSMUSG00000052613,cochlear_ganglion_degeneration+MGI+ENSMUSG00000052613,cochlear_ganglion_hypoplasia+MGI+ENSMUSG00000052613,cochlear_hair_cell_degeneration+MGI+ENSMUSG00000052613,cochlear_inner_hair_cell_degeneration+MGI+ENSMUSG00000052613,cochlear_outer_hair_cell_degeneration+MGI+ENSMUSG00000052613,deafness+MGI+ENSMUSG00000052613,decreased_body_size+MGI+ENSMUSG00000052613,decreased_inner_hair_cell_stereocilia_number+MGI+ENSMUSG00000052613,decreased_outer_hair_cell_stereocilia_number+MGI+ENSMUSG00000052613,dystonia+MGI+ENSMUSG00000052613,enlarged_otoliths+MGI+ENSMUSG00000052613,fused_inner_hair_cell_stereocilia+MGI+ENSMUSG00000052613,head_bobbing+MGI+ENSMUSG00000052613,head_tilt+MGI+ENSMUSG00000052613,head_tossing+MGI+ENSMUSG00000052613,hyperactivity+MGI+ENSMUSG00000052613,impaired_balance+MGI+ENSMUSG00000052613,impaired_coordination+MGI+ENSMUSG00000052613,impaired_righting_response+MGI+ENSMUSG00000052613,impaired_swimming+MGI+ENSMUSG00000052613,increased_bone_mineral_content+MGI+ENSMUSG00000052613,increased_or_absent_threshold_for_auditory_brainstem_response+MGI+ENSMUSG00000052613,no_abnormal_phenotype_detected+MGI+ENSMUSG00000052613,organ_of_Corti_degeneration+MGI+ENSMUSG00000052613,postnatal_growth_retardation+MGI+ENSMUSG00000052613,retropulsion+MGI+ENSMUSG00000052613,short_cochlear_hair_cell_stereocilia+MGI+ENSMUSG00000052613
.	10:74144614-74144614	T	intron_variant	MODIFIER	Pcdh15	ENSMUSG00000052613	Transcript	ENSMUST00000149977.8	protein_coding	-	3/33	-	-	-	-	-	-	-	-	-	1	-	MGI	-	-	5	A2	-	-	-	-	-	-	-	-	increased_bone_mineral_content+IMPC+ENSMUSG00000052613,abnormal_cochlear_ganglion_morphology+MGI+ENSMUSG00000052613,abnormal_cochlear_hair_bundle_tip_links_morphology+MGI+ENSMUSG00000052613,abnormal_cochlear_hair_cell_inter-stereocilial_links_morphology+MGI+ENSMUSG00000052613,abnormal_cochlear_hair_cell_morphology+MGI+ENSMUSG00000052613,abnormal_cochlear_hair_cell_stereociliary_bundle_morphology+MGI+ENSMUSG00000052613,abnormal_cochlear_outer_hair_cell_morphology+MGI+ENSMUSG00000052613,abnormal_cochlear_sensory_epithelium_morphology+MGI+ENSMUSG00000052613,abnormal_gait+MGI+ENSMUSG00000052613,abnormal_Hensen_cell_morphology+MGI+ENSMUSG00000052613,abnormal_inner_hair_cell_kinocilium_morphology+MGI+ENSMUSG00000052613,abnormal_inner_hair_cell_stereociliary_bundle_morphology+MGI+ENSMUSG00000052613,abnormal_maternal_nurturing+MGI+ENSMUSG00000052613,abnormal_organ_of_Corti_morphology+MGI+ENSMUSG00000052613,abnormal_organ_of_Corti_supporting_cell_morphology+MGI+ENSMUSG00000052613,abnormal_orientation_of_cochlear_hair_cell_stereociliary_bundles+MGI+ENSMUSG00000052613,abnormal_orientation_of_inner_hair_cell_stereociliary_bundles+MGI+ENSMUSG00000052613,abnormal_orientation_of_outer_hair_cell_stereociliary_bundles+MGI+ENSMUSG00000052613,abnormal_otolith_morphology+MGI+ENSMUSG00000052613,abnormal_outer_hair_cell_kinocilium_morphology+MGI+ENSMUSG00000052613,abnormal_outer_hair_cell_stereociliary_bundle_morphology+MGI+ENSMUSG00000052613,abnormal_pillar_cell_morphology+MGI+ENSMUSG00000052613,abnormal_reflex+MGI+ENSMUSG00000052613,abnormal_vestibular_hair_cell_kinocilium_morphology+MGI+ENSMUSG00000052613,abnormal_vestibular_saccule_morphology+MGI+ENSMUSG00000052613,absent_distortion_product_otoacoustic_emissions+MGI+ENSMUSG00000052613,absent_linear_vestibular_evoked_potential+MGI+ENSMUSG00000052613,absent_startle_reflex+MGI+ENSMUSG00000052613,absent_tunnel_of_Corti+MGI+ENSMUSG00000052613,ataxia+MGI+ENSMUSG00000052613,bidirectional_circling+MGI+ENSMUSG00000052613,circling+MGI+ENSMUSG00000052613,cochlear_ganglion_degeneration+MGI+ENSMUSG00000052613,cochlear_ganglion_hypoplasia+MGI+ENSMUSG00000052613,cochlear_hair_cell_degeneration+MGI+ENSMUSG00000052613,cochlear_inner_hair_cell_degeneration+MGI+ENSMUSG00000052613,cochlear_outer_hair_cell_degeneration+MGI+ENSMUSG00000052613,deafness+MGI+ENSMUSG00000052613,decreased_body_size+MGI+ENSMUSG00000052613,decreased_inner_hair_cell_stereocilia_number+MGI+ENSMUSG00000052613,decreased_outer_hair_cell_stereocilia_number+MGI+ENSMUSG00000052613,dystonia+MGI+ENSMUSG00000052613,enlarged_otoliths+MGI+ENSMUSG00000052613,fused_inner_hair_cell_stereocilia+MGI+ENSMUSG00000052613,head_bobbing+MGI+ENSMUSG00000052613,head_tilt+MGI+ENSMUSG00000052613,head_tossing+MGI+ENSMUSG00000052613,hyperactivity+MGI+ENSMUSG00000052613,impaired_balance+MGI+ENSMUSG00000052613,impaired_coordination+MGI+ENSMUSG00000052613,impaired_righting_response+MGI+ENSMUSG00000052613,impaired_swimming+MGI+ENSMUSG00000052613,increased_bone_mineral_content+MGI+ENSMUSG00000052613,increased_or_absent_threshold_for_auditory_brainstem_response+MGI+ENSMUSG00000052613,no_abnormal_phenotype_detected+MGI+ENSMUSG00000052613,organ_of_Corti_degeneration+MGI+ENSMUSG00000052613,postnatal_growth_retardation+MGI+ENSMUSG00000052613,retropulsion+MGI+ENSMUSG00000052613,short_cochlear_hair_cell_stereocilia+MGI+ENSMUSG00000052613
.	10:74144614-74144614	T	intron_variant	MODIFIER	Pcdh15	ENSMUSG00000052613	Transcript	ENSMUST00000151116.8	protein_coding	-	4/36	-	-	-	-	-	-	-	-	-	1	-	MGI	-	-	5	A2	-	-	-	-	-	-	-	-	increased_bone_mineral_content+IMPC+ENSMUSG00000052613,abnormal_cochlear_ganglion_morphology+MGI+ENSMUSG00000052613,abnormal_cochlear_hair_bundle_tip_links_morphology+MGI+ENSMUSG00000052613,abnormal_cochlear_hair_cell_inter-stereocilial_links_morphology+MGI+ENSMUSG00000052613,abnormal_cochlear_hair_cell_morphology+MGI+ENSMUSG00000052613,abnormal_cochlear_hair_cell_stereociliary_bundle_morphology+MGI+ENSMUSG00000052613,abnormal_cochlear_outer_hair_cell_morphology+MGI+ENSMUSG00000052613,abnormal_cochlear_sensory_epithelium_morphology+MGI+ENSMUSG00000052613,abnormal_gait+MGI+ENSMUSG00000052613,abnormal_Hensen_cell_morphology+MGI+ENSMUSG00000052613,abnormal_inner_hair_cell_kinocilium_morphology+MGI+ENSMUSG00000052613,abnormal_inner_hair_cell_stereociliary_bundle_morphology+MGI+ENSMUSG00000052613,abnormal_maternal_nurturing+MGI+ENSMUSG00000052613,abnormal_organ_of_Corti_morphology+MGI+ENSMUSG00000052613,abnormal_organ_of_Corti_supporting_cell_morphology+MGI+ENSMUSG00000052613,abnormal_orientation_of_cochlear_hair_cell_stereociliary_bundles+MGI+ENSMUSG00000052613,abnormal_orientation_of_inner_hair_cell_stereociliary_bundles+MGI+ENSMUSG00000052613,abnormal_orientation_of_outer_hair_cell_stereociliary_bundles+MGI+ENSMUSG00000052613,abnormal_otolith_morphology+MGI+ENSMUSG00000052613,abnormal_outer_hair_cell_kinocilium_morphology+MGI+ENSMUSG00000052613,abnormal_outer_hair_cell_stereociliary_bundle_morphology+MGI+ENSMUSG00000052613,abnormal_pillar_cell_morphology+MGI+ENSMUSG00000052613,abnormal_reflex+MGI+ENSMUSG00000052613,abnormal_vestibular_hair_cell_kinocilium_morphology+MGI+ENSMUSG00000052613,abnormal_vestibular_saccule_morphology+MGI+ENSMUSG00000052613,absent_distortion_product_otoacoustic_emissions+MGI+ENSMUSG00000052613,absent_linear_vestibular_evoked_potential+MGI+ENSMUSG00000052613,absent_startle_reflex+MGI+ENSMUSG00000052613,absent_tunnel_of_Corti+MGI+ENSMUSG00000052613,ataxia+MGI+ENSMUSG00000052613,bidirectional_circling+MGI+ENSMUSG00000052613,circling+MGI+ENSMUSG00000052613,cochlear_ganglion_degeneration+MGI+ENSMUSG00000052613,cochlear_ganglion_hypoplasia+MGI+ENSMUSG00000052613,cochlear_hair_cell_degeneration+MGI+ENSMUSG00000052613,cochlear_inner_hair_cell_degeneration+MGI+ENSMUSG00000052613,cochlear_outer_hair_cell_degeneration+MGI+ENSMUSG00000052613,deafness+MGI+ENSMUSG00000052613,decreased_body_size+MGI+ENSMUSG00000052613,decreased_inner_hair_cell_stereocilia_number+MGI+ENSMUSG00000052613,decreased_outer_hair_cell_stereocilia_number+MGI+ENSMUSG00000052613,dystonia+MGI+ENSMUSG00000052613,enlarged_otoliths+MGI+ENSMUSG00000052613,fused_inner_hair_cell_stereocilia+MGI+ENSMUSG00000052613,head_bobbing+MGI+ENSMUSG00000052613,head_tilt+MGI+ENSMUSG00000052613,head_tossing+MGI+ENSMUSG00000052613,hyperactivity+MGI+ENSMUSG00000052613,impaired_balance+MGI+ENSMUSG00000052613,impaired_coordination+MGI+ENSMUSG00000052613,impaired_righting_response+MGI+ENSMUSG00000052613,impaired_swimming+MGI+ENSMUSG00000052613,increased_bone_mineral_content+MGI+ENSMUSG00000052613,increased_or_absent_threshold_for_auditory_brainstem_response+MGI+ENSMUSG00000052613,no_abnormal_phenotype_detected+MGI+ENSMUSG00000052613,organ_of_Corti_degeneration+MGI+ENSMUSG00000052613,postnatal_growth_retardation+MGI+ENSMUSG00000052613,retropulsion+MGI+ENSMUSG00000052613,short_cochlear_hair_cell_stereocilia+MGI+ENSMUSG00000052613
.	10:74144614-74144614	T	intron_variant	MODIFIER	Pcdh15	ENSMUSG00000052613	Transcript	ENSMUST00000152655.8	protein_coding	-	3/17	-	-	-	-	-	-	-	-	-	1	-	MGI	-	-	1	-	-	-	-	-	-	-	-	-	increased_bone_mineral_content+IMPC+ENSMUSG00000052613,abnormal_cochlear_ganglion_morphology+MGI+ENSMUSG00000052613,abnormal_cochlear_hair_bundle_tip_links_morphology+MGI+ENSMUSG00000052613,abnormal_cochlear_hair_cell_inter-stereocilial_links_morphology+MGI+ENSMUSG00000052613,abnormal_cochlear_hair_cell_morphology+MGI+ENSMUSG00000052613,abnormal_cochlear_hair_cell_stereociliary_bundle_morphology+MGI+ENSMUSG00000052613,abnormal_cochlear_outer_hair_cell_morphology+MGI+ENSMUSG00000052613,abnormal_cochlear_sensory_epithelium_morphology+MGI+ENSMUSG00000052613,abnormal_gait+MGI+ENSMUSG00000052613,abnormal_Hensen_cell_morphology+MGI+ENSMUSG00000052613,abnormal_inner_hair_cell_kinocilium_morphology+MGI+ENSMUSG00000052613,abnormal_inner_hair_cell_stereociliary_bundle_morphology+MGI+ENSMUSG00000052613,abnormal_maternal_nurturing+MGI+ENSMUSG00000052613,abnormal_organ_of_Corti_morphology+MGI+ENSMUSG00000052613,abnormal_organ_of_Corti_supporting_cell_morphology+MGI+ENSMUSG00000052613,abnormal_orientation_of_cochlear_hair_cell_stereociliary_bundles+MGI+ENSMUSG00000052613,abnormal_orientation_of_inner_hair_cell_stereociliary_bundles+MGI+ENSMUSG00000052613,abnormal_orientation_of_outer_hair_cell_stereociliary_bundles+MGI+ENSMUSG00000052613,abnormal_otolith_morphology+MGI+ENSMUSG00000052613,abnormal_outer_hair_cell_kinocilium_morphology+MGI+ENSMUSG00000052613,abnormal_outer_hair_cell_stereociliary_bundle_morphology+MGI+ENSMUSG00000052613,abnormal_pillar_cell_morphology+MGI+ENSMUSG00000052613,abnormal_reflex+MGI+ENSMUSG00000052613,abnormal_vestibular_hair_cell_kinocilium_morphology+MGI+ENSMUSG00000052613,abnormal_vestibular_saccule_morphology+MGI+ENSMUSG00000052613,absent_distortion_product_otoacoustic_emissions+MGI+ENSMUSG00000052613,absent_linear_vestibular_evoked_potential+MGI+ENSMUSG00000052613,absent_startle_reflex+MGI+ENSMUSG00000052613,absent_tunnel_of_Corti+MGI+ENSMUSG00000052613,ataxia+MGI+ENSMUSG00000052613,bidirectional_circling+MGI+ENSMUSG00000052613,circling+MGI+ENSMUSG00000052613,cochlear_ganglion_degeneration+MGI+ENSMUSG00000052613,cochlear_ganglion_hypoplasia+MGI+ENSMUSG00000052613,cochlear_hair_cell_degeneration+MGI+ENSMUSG00000052613,cochlear_inner_hair_cell_degeneration+MGI+ENSMUSG00000052613,cochlear_outer_hair_cell_degeneration+MGI+ENSMUSG00000052613,deafness+MGI+ENSMUSG00000052613,decreased_body_size+MGI+ENSMUSG00000052613,decreased_inner_hair_cell_stereocilia_number+MGI+ENSMUSG00000052613,decreased_outer_hair_cell_stereocilia_number+MGI+ENSMUSG00000052613,dystonia+MGI+ENSMUSG00000052613,enlarged_otoliths+MGI+ENSMUSG00000052613,fused_inner_hair_cell_stereocilia+MGI+ENSMUSG00000052613,head_bobbing+MGI+ENSMUSG00000052613,head_tilt+MGI+ENSMUSG00000052613,head_tossing+MGI+ENSMUSG00000052613,hyperactivity+MGI+ENSMUSG00000052613,impaired_balance+MGI+ENSMUSG00000052613,impaired_coordination+MGI+ENSMUSG00000052613,impaired_righting_response+MGI+ENSMUSG00000052613,impaired_swimming+MGI+ENSMUSG00000052613,increased_bone_mineral_content+MGI+ENSMUSG00000052613,increased_or_absent_threshold_for_auditory_brainstem_response+MGI+ENSMUSG00000052613,no_abnormal_phenotype_detected+MGI+ENSMUSG00000052613,organ_of_Corti_degeneration+MGI+ENSMUSG00000052613,postnatal_growth_retardation+MGI+ENSMUSG00000052613,retropulsion+MGI+ENSMUSG00000052613,short_cochlear_hair_cell_stereocilia+MGI+ENSMUSG00000052613
.	10:74144614-74144614	T	intron_variant	MODIFIER	Pcdh15	ENSMUSG00000052613	Transcript	ENSMUST00000152819.8	protein_coding	-	3/10	-	-	-	-	-	-	-	-	-	1	-	MGI	-	-	1	-	-	-	-	-	-	-	-	-	increased_bone_mineral_content+IMPC+ENSMUSG00000052613,abnormal_cochlear_ganglion_morphology+MGI+ENSMUSG00000052613,abnormal_cochlear_hair_bundle_tip_links_morphology+MGI+ENSMUSG00000052613,abnormal_cochlear_hair_cell_inter-stereocilial_links_morphology+MGI+ENSMUSG00000052613,abnormal_cochlear_hair_cell_morphology+MGI+ENSMUSG00000052613,abnormal_cochlear_hair_cell_stereociliary_bundle_morphology+MGI+ENSMUSG00000052613,abnormal_cochlear_outer_hair_cell_morphology+MGI+ENSMUSG00000052613,abnormal_cochlear_sensory_epithelium_morphology+MGI+ENSMUSG00000052613,abnormal_gait+MGI+ENSMUSG00000052613,abnormal_Hensen_cell_morphology+MGI+ENSMUSG00000052613,abnormal_inner_hair_cell_kinocilium_morphology+MGI+ENSMUSG00000052613,abnormal_inner_hair_cell_stereociliary_bundle_morphology+MGI+ENSMUSG00000052613,abnormal_maternal_nurturing+MGI+ENSMUSG00000052613,abnormal_organ_of_Corti_morphology+MGI+ENSMUSG00000052613,abnormal_organ_of_Corti_supporting_cell_morphology+MGI+ENSMUSG00000052613,abnormal_orientation_of_cochlear_hair_cell_stereociliary_bundles+MGI+ENSMUSG00000052613,abnormal_orientation_of_inner_hair_cell_stereociliary_bundles+MGI+ENSMUSG00000052613,abnormal_orientation_of_outer_hair_cell_stereociliary_bundles+MGI+ENSMUSG00000052613,abnormal_otolith_morphology+MGI+ENSMUSG00000052613,abnormal_outer_hair_cell_kinocilium_morphology+MGI+ENSMUSG00000052613,abnormal_outer_hair_cell_stereociliary_bundle_morphology+MGI+ENSMUSG00000052613,abnormal_pillar_cell_morphology+MGI+ENSMUSG00000052613,abnormal_reflex+MGI+ENSMUSG00000052613,abnormal_vestibular_hair_cell_kinocilium_morphology+MGI+ENSMUSG00000052613,abnormal_vestibular_saccule_morphology+MGI+ENSMUSG00000052613,absent_distortion_product_otoacoustic_emissions+MGI+ENSMUSG00000052613,absent_linear_vestibular_evoked_potential+MGI+ENSMUSG00000052613,absent_startle_reflex+MGI+ENSMUSG00000052613,absent_tunnel_of_Corti+MGI+ENSMUSG00000052613,ataxia+MGI+ENSMUSG00000052613,bidirectional_circling+MGI+ENSMUSG00000052613,circling+MGI+ENSMUSG00000052613,cochlear_ganglion_degeneration+MGI+ENSMUSG00000052613,cochlear_ganglion_hypoplasia+MGI+ENSMUSG00000052613,cochlear_hair_cell_degeneration+MGI+ENSMUSG00000052613,cochlear_inner_hair_cell_degeneration+MGI+ENSMUSG00000052613,cochlear_outer_hair_cell_degeneration+MGI+ENSMUSG00000052613,deafness+MGI+ENSMUSG00000052613,decreased_body_size+MGI+ENSMUSG00000052613,decreased_inner_hair_cell_stereocilia_number+MGI+ENSMUSG00000052613,decreased_outer_hair_cell_stereocilia_number+MGI+ENSMUSG00000052613,dystonia+MGI+ENSMUSG00000052613,enlarged_otoliths+MGI+ENSMUSG00000052613,fused_inner_hair_cell_stereocilia+MGI+ENSMUSG00000052613,head_bobbing+MGI+ENSMUSG00000052613,head_tilt+MGI+ENSMUSG00000052613,head_tossing+MGI+ENSMUSG00000052613,hyperactivity+MGI+ENSMUSG00000052613,impaired_balance+MGI+ENSMUSG00000052613,impaired_coordination+MGI+ENSMUSG00000052613,impaired_righting_response+MGI+ENSMUSG00000052613,impaired_swimming+MGI+ENSMUSG00000052613,increased_bone_mineral_content+MGI+ENSMUSG00000052613,increased_or_absent_threshold_for_auditory_brainstem_response+MGI+ENSMUSG00000052613,no_abnormal_phenotype_detected+MGI+ENSMUSG00000052613,organ_of_Corti_degeneration+MGI+ENSMUSG00000052613,postnatal_growth_retardation+MGI+ENSMUSG00000052613,retropulsion+MGI+ENSMUSG00000052613,short_cochlear_hair_cell_stereocilia+MGI+ENSMUSG00000052613
.	10:74144614-74144614	T	intron_variant	MODIFIER	Pcdh15	ENSMUSG00000052613	Transcript	ENSMUST00000155701.8	protein_coding	-	3/9	-	-	-	-	-	-	-	-	-	1	-	MGI	-	-	1	-	-	-	-	-	-	-	-	-	increased_bone_mineral_content+IMPC+ENSMUSG00000052613,abnormal_cochlear_ganglion_morphology+MGI+ENSMUSG00000052613,abnormal_cochlear_hair_bundle_tip_links_morphology+MGI+ENSMUSG00000052613,abnormal_cochlear_hair_cell_inter-stereocilial_links_morphology+MGI+ENSMUSG00000052613,abnormal_cochlear_hair_cell_morphology+MGI+ENSMUSG00000052613,abnormal_cochlear_hair_cell_stereociliary_bundle_morphology+MGI+ENSMUSG00000052613,abnormal_cochlear_outer_hair_cell_morphology+MGI+ENSMUSG00000052613,abnormal_cochlear_sensory_epithelium_morphology+MGI+ENSMUSG00000052613,abnormal_gait+MGI+ENSMUSG00000052613,abnormal_Hensen_cell_morphology+MGI+ENSMUSG00000052613,abnormal_inner_hair_cell_kinocilium_morphology+MGI+ENSMUSG00000052613,abnormal_inner_hair_cell_stereociliary_bundle_morphology+MGI+ENSMUSG00000052613,abnormal_maternal_nurturing+MGI+ENSMUSG00000052613,abnormal_organ_of_Corti_morphology+MGI+ENSMUSG00000052613,abnormal_organ_of_Corti_supporting_cell_morphology+MGI+ENSMUSG00000052613,abnormal_orientation_of_cochlear_hair_cell_stereociliary_bundles+MGI+ENSMUSG00000052613,abnormal_orientation_of_inner_hair_cell_stereociliary_bundles+MGI+ENSMUSG00000052613,abnormal_orientation_of_outer_hair_cell_stereociliary_bundles+MGI+ENSMUSG00000052613,abnormal_otolith_morphology+MGI+ENSMUSG00000052613,abnormal_outer_hair_cell_kinocilium_morphology+MGI+ENSMUSG00000052613,abnormal_outer_hair_cell_stereociliary_bundle_morphology+MGI+ENSMUSG00000052613,abnormal_pillar_cell_morphology+MGI+ENSMUSG00000052613,abnormal_reflex+MGI+ENSMUSG00000052613,abnormal_vestibular_hair_cell_kinocilium_morphology+MGI+ENSMUSG00000052613,abnormal_vestibular_saccule_morphology+MGI+ENSMUSG00000052613,absent_distortion_product_otoacoustic_emissions+MGI+ENSMUSG00000052613,absent_linear_vestibular_evoked_potential+MGI+ENSMUSG00000052613,absent_startle_reflex+MGI+ENSMUSG00000052613,absent_tunnel_of_Corti+MGI+ENSMUSG00000052613,ataxia+MGI+ENSMUSG00000052613,bidirectional_circling+MGI+ENSMUSG00000052613,circling+MGI+ENSMUSG00000052613,cochlear_ganglion_degeneration+MGI+ENSMUSG00000052613,cochlear_ganglion_hypoplasia+MGI+ENSMUSG00000052613,cochlear_hair_cell_degeneration+MGI+ENSMUSG00000052613,cochlear_inner_hair_cell_degeneration+MGI+ENSMUSG00000052613,cochlear_outer_hair_cell_degeneration+MGI+ENSMUSG00000052613,deafness+MGI+ENSMUSG00000052613,decreased_body_size+MGI+ENSMUSG00000052613,decreased_inner_hair_cell_stereocilia_number+MGI+ENSMUSG00000052613,decreased_outer_hair_cell_stereocilia_number+MGI+ENSMUSG00000052613,dystonia+MGI+ENSMUSG00000052613,enlarged_otoliths+MGI+ENSMUSG00000052613,fused_inner_hair_cell_stereocilia+MGI+ENSMUSG00000052613,head_bobbing+MGI+ENSMUSG00000052613,head_tilt+MGI+ENSMUSG00000052613,head_tossing+MGI+ENSMUSG00000052613,hyperactivity+MGI+ENSMUSG00000052613,impaired_balance+MGI+ENSMUSG00000052613,impaired_coordination+MGI+ENSMUSG00000052613,impaired_righting_response+MGI+ENSMUSG00000052613,impaired_swimming+MGI+ENSMUSG00000052613,increased_bone_mineral_content+MGI+ENSMUSG00000052613,increased_or_absent_threshold_for_auditory_brainstem_response+MGI+ENSMUSG00000052613,no_abnormal_phenotype_detected+MGI+ENSMUSG00000052613,organ_of_Corti_degeneration+MGI+ENSMUSG00000052613,postnatal_growth_retardation+MGI+ENSMUSG00000052613,retropulsion+MGI+ENSMUSG00000052613,short_cochlear_hair_cell_stereocilia+MGI+ENSMUSG00000052613
.	10:74144614-74144614	T	intron_variant	MODIFIER	Pcdh15	ENSMUSG00000052613	Transcript	ENSMUST00000177107.7	protein_coding	-	4/35	-	-	-	-	-	-	-	-	-	1	-	MGI	-	-	5	A2	-	-	-	-	-	-	-	-	increased_bone_mineral_content+IMPC+ENSMUSG00000052613,abnormal_cochlear_ganglion_morphology+MGI+ENSMUSG00000052613,abnormal_cochlear_hair_bundle_tip_links_morphology+MGI+ENSMUSG00000052613,abnormal_cochlear_hair_cell_inter-stereocilial_links_morphology+MGI+ENSMUSG00000052613,abnormal_cochlear_hair_cell_morphology+MGI+ENSMUSG00000052613,abnormal_cochlear_hair_cell_stereociliary_bundle_morphology+MGI+ENSMUSG00000052613,abnormal_cochlear_outer_hair_cell_morphology+MGI+ENSMUSG00000052613,abnormal_cochlear_sensory_epithelium_morphology+MGI+ENSMUSG00000052613,abnormal_gait+MGI+ENSMUSG00000052613,abnormal_Hensen_cell_morphology+MGI+ENSMUSG00000052613,abnormal_inner_hair_cell_kinocilium_morphology+MGI+ENSMUSG00000052613,abnormal_inner_hair_cell_stereociliary_bundle_morphology+MGI+ENSMUSG00000052613,abnormal_maternal_nurturing+MGI+ENSMUSG00000052613,abnormal_organ_of_Corti_morphology+MGI+ENSMUSG00000052613,abnormal_organ_of_Corti_supporting_cell_morphology+MGI+ENSMUSG00000052613,abnormal_orientation_of_cochlear_hair_cell_stereociliary_bundles+MGI+ENSMUSG00000052613,abnormal_orientation_of_inner_hair_cell_stereociliary_bundles+MGI+ENSMUSG00000052613,abnormal_orientation_of_outer_hair_cell_stereociliary_bundles+MGI+ENSMUSG00000052613,abnormal_otolith_morphology+MGI+ENSMUSG00000052613,abnormal_outer_hair_cell_kinocilium_morphology+MGI+ENSMUSG00000052613,abnormal_outer_hair_cell_stereociliary_bundle_morphology+MGI+ENSMUSG00000052613,abnormal_pillar_cell_morphology+MGI+ENSMUSG00000052613,abnormal_reflex+MGI+ENSMUSG00000052613,abnormal_vestibular_hair_cell_kinocilium_morphology+MGI+ENSMUSG00000052613,abnormal_vestibular_saccule_morphology+MGI+ENSMUSG00000052613,absent_distortion_product_otoacoustic_emissions+MGI+ENSMUSG00000052613,absent_linear_vestibular_evoked_potential+MGI+ENSMUSG00000052613,absent_startle_reflex+MGI+ENSMUSG00000052613,absent_tunnel_of_Corti+MGI+ENSMUSG00000052613,ataxia+MGI+ENSMUSG00000052613,bidirectional_circling+MGI+ENSMUSG00000052613,circling+MGI+ENSMUSG00000052613,cochlear_ganglion_degeneration+MGI+ENSMUSG00000052613,cochlear_ganglion_hypoplasia+MGI+ENSMUSG00000052613,cochlear_hair_cell_degeneration+MGI+ENSMUSG00000052613,cochlear_inner_hair_cell_degeneration+MGI+ENSMUSG00000052613,cochlear_outer_hair_cell_degeneration+MGI+ENSMUSG00000052613,deafness+MGI+ENSMUSG00000052613,decreased_body_size+MGI+ENSMUSG00000052613,decreased_inner_hair_cell_stereocilia_number+MGI+ENSMUSG00000052613,decreased_outer_hair_cell_stereocilia_number+MGI+ENSMUSG00000052613,dystonia+MGI+ENSMUSG00000052613,enlarged_otoliths+MGI+ENSMUSG00000052613,fused_inner_hair_cell_stereocilia+MGI+ENSMUSG00000052613,head_bobbing+MGI+ENSMUSG00000052613,head_tilt+MGI+ENSMUSG00000052613,head_tossing+MGI+ENSMUSG00000052613,hyperactivity+MGI+ENSMUSG00000052613,impaired_balance+MGI+ENSMUSG00000052613,impaired_coordination+MGI+ENSMUSG00000052613,impaired_righting_response+MGI+ENSMUSG00000052613,impaired_swimming+MGI+ENSMUSG00000052613,increased_bone_mineral_content+MGI+ENSMUSG00000052613,increased_or_absent_threshold_for_auditory_brainstem_response+MGI+ENSMUSG00000052613,no_abnormal_phenotype_detected+MGI+ENSMUSG00000052613,organ_of_Corti_degeneration+MGI+ENSMUSG00000052613,postnatal_growth_retardation+MGI+ENSMUSG00000052613,retropulsion+MGI+ENSMUSG00000052613,short_cochlear_hair_cell_stereocilia+MGI+ENSMUSG00000052613
.	10:74144614-74144614	T	intron_variant	MODIFIER	Pcdh15	ENSMUSG00000052613	Transcript	ENSMUST00000177420.6	protein_coding	-	4/26	-	-	-	-	-	-	-	-	-	1	-	MGI	-	-	1	-	-	-	-	-	-	-	-	-	increased_bone_mineral_content+IMPC+ENSMUSG00000052613,abnormal_cochlear_ganglion_morphology+MGI+ENSMUSG00000052613,abnormal_cochlear_hair_bundle_tip_links_morphology+MGI+ENSMUSG00000052613,abnormal_cochlear_hair_cell_inter-stereocilial_links_morphology+MGI+ENSMUSG00000052613,abnormal_cochlear_hair_cell_morphology+MGI+ENSMUSG00000052613,abnormal_cochlear_hair_cell_stereociliary_bundle_morphology+MGI+ENSMUSG00000052613,abnormal_cochlear_outer_hair_cell_morphology+MGI+ENSMUSG00000052613,abnormal_cochlear_sensory_epithelium_morphology+MGI+ENSMUSG00000052613,abnormal_gait+MGI+ENSMUSG00000052613,abnormal_Hensen_cell_morphology+MGI+ENSMUSG00000052613,abnormal_inner_hair_cell_kinocilium_morphology+MGI+ENSMUSG00000052613,abnormal_inner_hair_cell_stereociliary_bundle_morphology+MGI+ENSMUSG00000052613,abnormal_maternal_nurturing+MGI+ENSMUSG00000052613,abnormal_organ_of_Corti_morphology+MGI+ENSMUSG00000052613,abnormal_organ_of_Corti_supporting_cell_morphology+MGI+ENSMUSG00000052613,abnormal_orientation_of_cochlear_hair_cell_stereociliary_bundles+MGI+ENSMUSG00000052613,abnormal_orientation_of_inner_hair_cell_stereociliary_bundles+MGI+ENSMUSG00000052613,abnormal_orientation_of_outer_hair_cell_stereociliary_bundles+MGI+ENSMUSG00000052613,abnormal_otolith_morphology+MGI+ENSMUSG00000052613,abnormal_outer_hair_cell_kinocilium_morphology+MGI+ENSMUSG00000052613,abnormal_outer_hair_cell_stereociliary_bundle_morphology+MGI+ENSMUSG00000052613,abnormal_pillar_cell_morphology+MGI+ENSMUSG00000052613,abnormal_reflex+MGI+ENSMUSG00000052613,abnormal_vestibular_hair_cell_kinocilium_morphology+MGI+ENSMUSG00000052613,abnormal_vestibular_saccule_morphology+MGI+ENSMUSG00000052613,absent_distortion_product_otoacoustic_emissions+MGI+ENSMUSG00000052613,absent_linear_vestibular_evoked_potential+MGI+ENSMUSG00000052613,absent_startle_reflex+MGI+ENSMUSG00000052613,absent_tunnel_of_Corti+MGI+ENSMUSG00000052613,ataxia+MGI+ENSMUSG00000052613,bidirectional_circling+MGI+ENSMUSG00000052613,circling+MGI+ENSMUSG00000052613,cochlear_ganglion_degeneration+MGI+ENSMUSG00000052613,cochlear_ganglion_hypoplasia+MGI+ENSMUSG00000052613,cochlear_hair_cell_degeneration+MGI+ENSMUSG00000052613,cochlear_inner_hair_cell_degeneration+MGI+ENSMUSG00000052613,cochlear_outer_hair_cell_degeneration+MGI+ENSMUSG00000052613,deafness+MGI+ENSMUSG00000052613,decreased_body_size+MGI+ENSMUSG00000052613,decreased_inner_hair_cell_stereocilia_number+MGI+ENSMUSG00000052613,decreased_outer_hair_cell_stereocilia_number+MGI+ENSMUSG00000052613,dystonia+MGI+ENSMUSG00000052613,enlarged_otoliths+MGI+ENSMUSG00000052613,fused_inner_hair_cell_stereocilia+MGI+ENSMUSG00000052613,head_bobbing+MGI+ENSMUSG00000052613,head_tilt+MGI+ENSMUSG00000052613,head_tossing+MGI+ENSMUSG00000052613,hyperactivity+MGI+ENSMUSG00000052613,impaired_balance+MGI+ENSMUSG00000052613,impaired_coordination+MGI+ENSMUSG00000052613,impaired_righting_response+MGI+ENSMUSG00000052613,impaired_swimming+MGI+ENSMUSG00000052613,increased_bone_mineral_content+MGI+ENSMUSG00000052613,increased_or_absent_threshold_for_auditory_brainstem_response+MGI+ENSMUSG00000052613,no_abnormal_phenotype_detected+MGI+ENSMUSG00000052613,organ_of_Corti_degeneration+MGI+ENSMUSG00000052613,postnatal_growth_retardation+MGI+ENSMUSG00000052613,retropulsion+MGI+ENSMUSG00000052613,short_cochlear_hair_cell_stereocilia+MGI+ENSMUSG00000052613
.	10:74144614-74144614	T	intron_variant	MODIFIER	Pcdh15	ENSMUSG00000052613	Transcript	ENSMUST00000191709.5	protein_coding	-	3/33	-	-	-	-	-	-	-	-	-	1	-	MGI	-	-	5	A2	-	-	-	-	-	-	-	-	increased_bone_mineral_content+IMPC+ENSMUSG00000052613,abnormal_cochlear_ganglion_morphology+MGI+ENSMUSG00000052613,abnormal_cochlear_hair_bundle_tip_links_morphology+MGI+ENSMUSG00000052613,abnormal_cochlear_hair_cell_inter-stereocilial_links_morphology+MGI+ENSMUSG00000052613,abnormal_cochlear_hair_cell_morphology+MGI+ENSMUSG00000052613,abnormal_cochlear_hair_cell_stereociliary_bundle_morphology+MGI+ENSMUSG00000052613,abnormal_cochlear_outer_hair_cell_morphology+MGI+ENSMUSG00000052613,abnormal_cochlear_sensory_epithelium_morphology+MGI+ENSMUSG00000052613,abnormal_gait+MGI+ENSMUSG00000052613,abnormal_Hensen_cell_morphology+MGI+ENSMUSG00000052613,abnormal_inner_hair_cell_kinocilium_morphology+MGI+ENSMUSG00000052613,abnormal_inner_hair_cell_stereociliary_bundle_morphology+MGI+ENSMUSG00000052613,abnormal_maternal_nurturing+MGI+ENSMUSG00000052613,abnormal_organ_of_Corti_morphology+MGI+ENSMUSG00000052613,abnormal_organ_of_Corti_supporting_cell_morphology+MGI+ENSMUSG00000052613,abnormal_orientation_of_cochlear_hair_cell_stereociliary_bundles+MGI+ENSMUSG00000052613,abnormal_orientation_of_inner_hair_cell_stereociliary_bundles+MGI+ENSMUSG00000052613,abnormal_orientation_of_outer_hair_cell_stereociliary_bundles+MGI+ENSMUSG00000052613,abnormal_otolith_morphology+MGI+ENSMUSG00000052613,abnormal_outer_hair_cell_kinocilium_morphology+MGI+ENSMUSG00000052613,abnormal_outer_hair_cell_stereociliary_bundle_morphology+MGI+ENSMUSG00000052613,abnormal_pillar_cell_morphology+MGI+ENSMUSG00000052613,abnormal_reflex+MGI+ENSMUSG00000052613,abnormal_vestibular_hair_cell_kinocilium_morphology+MGI+ENSMUSG00000052613,abnormal_vestibular_saccule_morphology+MGI+ENSMUSG00000052613,absent_distortion_product_otoacoustic_emissions+MGI+ENSMUSG00000052613,absent_linear_vestibular_evoked_potential+MGI+ENSMUSG00000052613,absent_startle_reflex+MGI+ENSMUSG00000052613,absent_tunnel_of_Corti+MGI+ENSMUSG00000052613,ataxia+MGI+ENSMUSG00000052613,bidirectional_circling+MGI+ENSMUSG00000052613,circling+MGI+ENSMUSG00000052613,cochlear_ganglion_degeneration+MGI+ENSMUSG00000052613,cochlear_ganglion_hypoplasia+MGI+ENSMUSG00000052613,cochlear_hair_cell_degeneration+MGI+ENSMUSG00000052613,cochlear_inner_hair_cell_degeneration+MGI+ENSMUSG00000052613,cochlear_outer_hair_cell_degeneration+MGI+ENSMUSG00000052613,deafness+MGI+ENSMUSG00000052613,decreased_body_size+MGI+ENSMUSG00000052613,decreased_inner_hair_cell_stereocilia_number+MGI+ENSMUSG00000052613,decreased_outer_hair_cell_stereocilia_number+MGI+ENSMUSG00000052613,dystonia+MGI+ENSMUSG00000052613,enlarged_otoliths+MGI+ENSMUSG00000052613,fused_inner_hair_cell_stereocilia+MGI+ENSMUSG00000052613,head_bobbing+MGI+ENSMUSG00000052613,head_tilt+MGI+ENSMUSG00000052613,head_tossing+MGI+ENSMUSG00000052613,hyperactivity+MGI+ENSMUSG00000052613,impaired_balance+MGI+ENSMUSG00000052613,impaired_coordination+MGI+ENSMUSG00000052613,impaired_righting_response+MGI+ENSMUSG00000052613,impaired_swimming+MGI+ENSMUSG00000052613,increased_bone_mineral_content+MGI+ENSMUSG00000052613,increased_or_absent_threshold_for_auditory_brainstem_response+MGI+ENSMUSG00000052613,no_abnormal_phenotype_detected+MGI+ENSMUSG00000052613,organ_of_Corti_degeneration+MGI+ENSMUSG00000052613,postnatal_growth_retardation+MGI+ENSMUSG00000052613,retropulsion+MGI+ENSMUSG00000052613,short_cochlear_hair_cell_stereocilia+MGI+ENSMUSG00000052613
.	10:74144614-74144614	T	intron_variant	MODIFIER	Pcdh15	ENSMUSG00000052613	Transcript	ENSMUST00000191854.5	protein_coding	-	3/34	-	-	-	-	-	-	-	-	-	1	-	MGI	-	-	5	A2	-	-	-	-	-	-	-	-	increased_bone_mineral_content+IMPC+ENSMUSG00000052613,abnormal_cochlear_ganglion_morphology+MGI+ENSMUSG00000052613,abnormal_cochlear_hair_bundle_tip_links_morphology+MGI+ENSMUSG00000052613,abnormal_cochlear_hair_cell_inter-stereocilial_links_morphology+MGI+ENSMUSG00000052613,abnormal_cochlear_hair_cell_morphology+MGI+ENSMUSG00000052613,abnormal_cochlear_hair_cell_stereociliary_bundle_morphology+MGI+ENSMUSG00000052613,abnormal_cochlear_outer_hair_cell_morphology+MGI+ENSMUSG00000052613,abnormal_cochlear_sensory_epithelium_morphology+MGI+ENSMUSG00000052613,abnormal_gait+MGI+ENSMUSG00000052613,abnormal_Hensen_cell_morphology+MGI+ENSMUSG00000052613,abnormal_inner_hair_cell_kinocilium_morphology+MGI+ENSMUSG00000052613,abnormal_inner_hair_cell_stereociliary_bundle_morphology+MGI+ENSMUSG00000052613,abnormal_maternal_nurturing+MGI+ENSMUSG00000052613,abnormal_organ_of_Corti_morphology+MGI+ENSMUSG00000052613,abnormal_organ_of_Corti_supporting_cell_morphology+MGI+ENSMUSG00000052613,abnormal_orientation_of_cochlear_hair_cell_stereociliary_bundles+MGI+ENSMUSG00000052613,abnormal_orientation_of_inner_hair_cell_stereociliary_bundles+MGI+ENSMUSG00000052613,abnormal_orientation_of_outer_hair_cell_stereociliary_bundles+MGI+ENSMUSG00000052613,abnormal_otolith_morphology+MGI+ENSMUSG00000052613,abnormal_outer_hair_cell_kinocilium_morphology+MGI+ENSMUSG00000052613,abnormal_outer_hair_cell_stereociliary_bundle_morphology+MGI+ENSMUSG00000052613,abnormal_pillar_cell_morphology+MGI+ENSMUSG00000052613,abnormal_reflex+MGI+ENSMUSG00000052613,abnormal_vestibular_hair_cell_kinocilium_morphology+MGI+ENSMUSG00000052613,abnormal_vestibular_saccule_morphology+MGI+ENSMUSG00000052613,absent_distortion_product_otoacoustic_emissions+MGI+ENSMUSG00000052613,absent_linear_vestibular_evoked_potential+MGI+ENSMUSG00000052613,absent_startle_reflex+MGI+ENSMUSG00000052613,absent_tunnel_of_Corti+MGI+ENSMUSG00000052613,ataxia+MGI+ENSMUSG00000052613,bidirectional_circling+MGI+ENSMUSG00000052613,circling+MGI+ENSMUSG00000052613,cochlear_ganglion_degeneration+MGI+ENSMUSG00000052613,cochlear_ganglion_hypoplasia+MGI+ENSMUSG00000052613,cochlear_hair_cell_degeneration+MGI+ENSMUSG00000052613,cochlear_inner_hair_cell_degeneration+MGI+ENSMUSG00000052613,cochlear_outer_hair_cell_degeneration+MGI+ENSMUSG00000052613,deafness+MGI+ENSMUSG00000052613,decreased_body_size+MGI+ENSMUSG00000052613,decreased_inner_hair_cell_stereocilia_number+MGI+ENSMUSG00000052613,decreased_outer_hair_cell_stereocilia_number+MGI+ENSMUSG00000052613,dystonia+MGI+ENSMUSG00000052613,enlarged_otoliths+MGI+ENSMUSG00000052613,fused_inner_hair_cell_stereocilia+MGI+ENSMUSG00000052613,head_bobbing+MGI+ENSMUSG00000052613,head_tilt+MGI+ENSMUSG00000052613,head_tossing+MGI+ENSMUSG00000052613,hyperactivity+MGI+ENSMUSG00000052613,impaired_balance+MGI+ENSMUSG00000052613,impaired_coordination+MGI+ENSMUSG00000052613,impaired_righting_response+MGI+ENSMUSG00000052613,impaired_swimming+MGI+ENSMUSG00000052613,increased_bone_mineral_content+MGI+ENSMUSG00000052613,increased_or_absent_threshold_for_auditory_brainstem_response+MGI+ENSMUSG00000052613,no_abnormal_phenotype_detected+MGI+ENSMUSG00000052613,organ_of_Corti_degeneration+MGI+ENSMUSG00000052613,postnatal_growth_retardation+MGI+ENSMUSG00000052613,retropulsion+MGI+ENSMUSG00000052613,short_cochlear_hair_cell_stereocilia+MGI+ENSMUSG00000052613
.	10:74144614-74144614	T	intron_variant	MODIFIER	Pcdh15	ENSMUSG00000052613	Transcript	ENSMUST00000193174.5	protein_coding	-	3/34	-	-	-	-	-	-	-	-	-	1	-	MGI	-	-	5	A2	-	-	-	-	-	-	-	-	increased_bone_mineral_content+IMPC+ENSMUSG00000052613,abnormal_cochlear_ganglion_morphology+MGI+ENSMUSG00000052613,abnormal_cochlear_hair_bundle_tip_links_morphology+MGI+ENSMUSG00000052613,abnormal_cochlear_hair_cell_inter-stereocilial_links_morphology+MGI+ENSMUSG00000052613,abnormal_cochlear_hair_cell_morphology+MGI+ENSMUSG00000052613,abnormal_cochlear_hair_cell_stereociliary_bundle_morphology+MGI+ENSMUSG00000052613,abnormal_cochlear_outer_hair_cell_morphology+MGI+ENSMUSG00000052613,abnormal_cochlear_sensory_epithelium_morphology+MGI+ENSMUSG00000052613,abnormal_gait+MGI+ENSMUSG00000052613,abnormal_Hensen_cell_morphology+MGI+ENSMUSG00000052613,abnormal_inner_hair_cell_kinocilium_morphology+MGI+ENSMUSG00000052613,abnormal_inner_hair_cell_stereociliary_bundle_morphology+MGI+ENSMUSG00000052613,abnormal_maternal_nurturing+MGI+ENSMUSG00000052613,abnormal_organ_of_Corti_morphology+MGI+ENSMUSG00000052613,abnormal_organ_of_Corti_supporting_cell_morphology+MGI+ENSMUSG00000052613,abnormal_orientation_of_cochlear_hair_cell_stereociliary_bundles+MGI+ENSMUSG00000052613,abnormal_orientation_of_inner_hair_cell_stereociliary_bundles+MGI+ENSMUSG00000052613,abnormal_orientation_of_outer_hair_cell_stereociliary_bundles+MGI+ENSMUSG00000052613,abnormal_otolith_morphology+MGI+ENSMUSG00000052613,abnormal_outer_hair_cell_kinocilium_morphology+MGI+ENSMUSG00000052613,abnormal_outer_hair_cell_stereociliary_bundle_morphology+MGI+ENSMUSG00000052613,abnormal_pillar_cell_morphology+MGI+ENSMUSG00000052613,abnormal_reflex+MGI+ENSMUSG00000052613,abnormal_vestibular_hair_cell_kinocilium_morphology+MGI+ENSMUSG00000052613,abnormal_vestibular_saccule_morphology+MGI+ENSMUSG00000052613,absent_distortion_product_otoacoustic_emissions+MGI+ENSMUSG00000052613,absent_linear_vestibular_evoked_potential+MGI+ENSMUSG00000052613,absent_startle_reflex+MGI+ENSMUSG00000052613,absent_tunnel_of_Corti+MGI+ENSMUSG00000052613,ataxia+MGI+ENSMUSG00000052613,bidirectional_circling+MGI+ENSMUSG00000052613,circling+MGI+ENSMUSG00000052613,cochlear_ganglion_degeneration+MGI+ENSMUSG00000052613,cochlear_ganglion_hypoplasia+MGI+ENSMUSG00000052613,cochlear_hair_cell_degeneration+MGI+ENSMUSG00000052613,cochlear_inner_hair_cell_degeneration+MGI+ENSMUSG00000052613,cochlear_outer_hair_cell_degeneration+MGI+ENSMUSG00000052613,deafness+MGI+ENSMUSG00000052613,decreased_body_size+MGI+ENSMUSG00000052613,decreased_inner_hair_cell_stereocilia_number+MGI+ENSMUSG00000052613,decreased_outer_hair_cell_stereocilia_number+MGI+ENSMUSG00000052613,dystonia+MGI+ENSMUSG00000052613,enlarged_otoliths+MGI+ENSMUSG00000052613,fused_inner_hair_cell_stereocilia+MGI+ENSMUSG00000052613,head_bobbing+MGI+ENSMUSG00000052613,head_tilt+MGI+ENSMUSG00000052613,head_tossing+MGI+ENSMUSG00000052613,hyperactivity+MGI+ENSMUSG00000052613,impaired_balance+MGI+ENSMUSG00000052613,impaired_coordination+MGI+ENSMUSG00000052613,impaired_righting_response+MGI+ENSMUSG00000052613,impaired_swimming+MGI+ENSMUSG00000052613,increased_bone_mineral_content+MGI+ENSMUSG00000052613,increased_or_absent_threshold_for_auditory_brainstem_response+MGI+ENSMUSG00000052613,no_abnormal_phenotype_detected+MGI+ENSMUSG00000052613,organ_of_Corti_degeneration+MGI+ENSMUSG00000052613,postnatal_growth_retardation+MGI+ENSMUSG00000052613,retropulsion+MGI+ENSMUSG00000052613,short_cochlear_hair_cell_stereocilia+MGI+ENSMUSG00000052613
.	10:74144614-74144614	T	intron_variant	MODIFIER	Pcdh15	ENSMUSG00000052613	Transcript	ENSMUST00000193361.5	protein_coding	-	4/34	-	-	-	-	-	-	-	-	-	1	-	MGI	-	-	5	P3	-	-	-	-	-	-	-	-	increased_bone_mineral_content+IMPC+ENSMUSG00000052613,abnormal_cochlear_ganglion_morphology+MGI+ENSMUSG00000052613,abnormal_cochlear_hair_bundle_tip_links_morphology+MGI+ENSMUSG00000052613,abnormal_cochlear_hair_cell_inter-stereocilial_links_morphology+MGI+ENSMUSG00000052613,abnormal_cochlear_hair_cell_morphology+MGI+ENSMUSG00000052613,abnormal_cochlear_hair_cell_stereociliary_bundle_morphology+MGI+ENSMUSG00000052613,abnormal_cochlear_outer_hair_cell_morphology+MGI+ENSMUSG00000052613,abnormal_cochlear_sensory_epithelium_morphology+MGI+ENSMUSG00000052613,abnormal_gait+MGI+ENSMUSG00000052613,abnormal_Hensen_cell_morphology+MGI+ENSMUSG00000052613,abnormal_inner_hair_cell_kinocilium_morphology+MGI+ENSMUSG00000052613,abnormal_inner_hair_cell_stereociliary_bundle_morphology+MGI+ENSMUSG00000052613,abnormal_maternal_nurturing+MGI+ENSMUSG00000052613,abnormal_organ_of_Corti_morphology+MGI+ENSMUSG00000052613,abnormal_organ_of_Corti_supporting_cell_morphology+MGI+ENSMUSG00000052613,abnormal_orientation_of_cochlear_hair_cell_stereociliary_bundles+MGI+ENSMUSG00000052613,abnormal_orientation_of_inner_hair_cell_stereociliary_bundles+MGI+ENSMUSG00000052613,abnormal_orientation_of_outer_hair_cell_stereociliary_bundles+MGI+ENSMUSG00000052613,abnormal_otolith_morphology+MGI+ENSMUSG00000052613,abnormal_outer_hair_cell_kinocilium_morphology+MGI+ENSMUSG00000052613,abnormal_outer_hair_cell_stereociliary_bundle_morphology+MGI+ENSMUSG00000052613,abnormal_pillar_cell_morphology+MGI+ENSMUSG00000052613,abnormal_reflex+MGI+ENSMUSG00000052613,abnormal_vestibular_hair_cell_kinocilium_morphology+MGI+ENSMUSG00000052613,abnormal_vestibular_saccule_morphology+MGI+ENSMUSG00000052613,absent_distortion_product_otoacoustic_emissions+MGI+ENSMUSG00000052613,absent_linear_vestibular_evoked_potential+MGI+ENSMUSG00000052613,absent_startle_reflex+MGI+ENSMUSG00000052613,absent_tunnel_of_Corti+MGI+ENSMUSG00000052613,ataxia+MGI+ENSMUSG00000052613,bidirectional_circling+MGI+ENSMUSG00000052613,circling+MGI+ENSMUSG00000052613,cochlear_ganglion_degeneration+MGI+ENSMUSG00000052613,cochlear_ganglion_hypoplasia+MGI+ENSMUSG00000052613,cochlear_hair_cell_degeneration+MGI+ENSMUSG00000052613,cochlear_inner_hair_cell_degeneration+MGI+ENSMUSG00000052613,cochlear_outer_hair_cell_degeneration+MGI+ENSMUSG00000052613,deafness+MGI+ENSMUSG00000052613,decreased_body_size+MGI+ENSMUSG00000052613,decreased_inner_hair_cell_stereocilia_number+MGI+ENSMUSG00000052613,decreased_outer_hair_cell_stereocilia_number+MGI+ENSMUSG00000052613,dystonia+MGI+ENSMUSG00000052613,enlarged_otoliths+MGI+ENSMUSG00000052613,fused_inner_hair_cell_stereocilia+MGI+ENSMUSG00000052613,head_bobbing+MGI+ENSMUSG00000052613,head_tilt+MGI+ENSMUSG00000052613,head_tossing+MGI+ENSMUSG00000052613,hyperactivity+MGI+ENSMUSG00000052613,impaired_balance+MGI+ENSMUSG00000052613,impaired_coordination+MGI+ENSMUSG00000052613,impaired_righting_response+MGI+ENSMUSG00000052613,impaired_swimming+MGI+ENSMUSG00000052613,increased_bone_mineral_content+MGI+ENSMUSG00000052613,increased_or_absent_threshold_for_auditory_brainstem_response+MGI+ENSMUSG00000052613,no_abnormal_phenotype_detected+MGI+ENSMUSG00000052613,organ_of_Corti_degeneration+MGI+ENSMUSG00000052613,postnatal_growth_retardation+MGI+ENSMUSG00000052613,retropulsion+MGI+ENSMUSG00000052613,short_cochlear_hair_cell_stereocilia+MGI+ENSMUSG00000052613
.	10:74144614-74144614	T	intron_variant	MODIFIER	Pcdh15	ENSMUSG00000052613	Transcript	ENSMUST00000193739.5	protein_coding	-	3/32	-	-	-	-	-	-	-	-	-	1	-	MGI	-	-	5	A2	-	-	-	-	-	-	-	-	increased_bone_mineral_content+IMPC+ENSMUSG00000052613,abnormal_cochlear_ganglion_morphology+MGI+ENSMUSG00000052613,abnormal_cochlear_hair_bundle_tip_links_morphology+MGI+ENSMUSG00000052613,abnormal_cochlear_hair_cell_inter-stereocilial_links_morphology+MGI+ENSMUSG00000052613,abnormal_cochlear_hair_cell_morphology+MGI+ENSMUSG00000052613,abnormal_cochlear_hair_cell_stereociliary_bundle_morphology+MGI+ENSMUSG00000052613,abnormal_cochlear_outer_hair_cell_morphology+MGI+ENSMUSG00000052613,abnormal_cochlear_sensory_epithelium_morphology+MGI+ENSMUSG00000052613,abnormal_gait+MGI+ENSMUSG00000052613,abnormal_Hensen_cell_morphology+MGI+ENSMUSG00000052613,abnormal_inner_hair_cell_kinocilium_morphology+MGI+ENSMUSG00000052613,abnormal_inner_hair_cell_stereociliary_bundle_morphology+MGI+ENSMUSG00000052613,abnormal_maternal_nurturing+MGI+ENSMUSG00000052613,abnormal_organ_of_Corti_morphology+MGI+ENSMUSG00000052613,abnormal_organ_of_Corti_supporting_cell_morphology+MGI+ENSMUSG00000052613,abnormal_orientation_of_cochlear_hair_cell_stereociliary_bundles+MGI+ENSMUSG00000052613,abnormal_orientation_of_inner_hair_cell_stereociliary_bundles+MGI+ENSMUSG00000052613,abnormal_orientation_of_outer_hair_cell_stereociliary_bundles+MGI+ENSMUSG00000052613,abnormal_otolith_morphology+MGI+ENSMUSG00000052613,abnormal_outer_hair_cell_kinocilium_morphology+MGI+ENSMUSG00000052613,abnormal_outer_hair_cell_stereociliary_bundle_morphology+MGI+ENSMUSG00000052613,abnormal_pillar_cell_morphology+MGI+ENSMUSG00000052613,abnormal_reflex+MGI+ENSMUSG00000052613,abnormal_vestibular_hair_cell_kinocilium_morphology+MGI+ENSMUSG00000052613,abnormal_vestibular_saccule_morphology+MGI+ENSMUSG00000052613,absent_distortion_product_otoacoustic_emissions+MGI+ENSMUSG00000052613,absent_linear_vestibular_evoked_potential+MGI+ENSMUSG00000052613,absent_startle_reflex+MGI+ENSMUSG00000052613,absent_tunnel_of_Corti+MGI+ENSMUSG00000052613,ataxia+MGI+ENSMUSG00000052613,bidirectional_circling+MGI+ENSMUSG00000052613,circling+MGI+ENSMUSG00000052613,cochlear_ganglion_degeneration+MGI+ENSMUSG00000052613,cochlear_ganglion_hypoplasia+MGI+ENSMUSG00000052613,cochlear_hair_cell_degeneration+MGI+ENSMUSG00000052613,cochlear_inner_hair_cell_degeneration+MGI+ENSMUSG00000052613,cochlear_outer_hair_cell_degeneration+MGI+ENSMUSG00000052613,deafness+MGI+ENSMUSG00000052613,decreased_body_size+MGI+ENSMUSG00000052613,decreased_inner_hair_cell_stereocilia_number+MGI+ENSMUSG00000052613,decreased_outer_hair_cell_stereocilia_number+MGI+ENSMUSG00000052613,dystonia+MGI+ENSMUSG00000052613,enlarged_otoliths+MGI+ENSMUSG00000052613,fused_inner_hair_cell_stereocilia+MGI+ENSMUSG00000052613,head_bobbing+MGI+ENSMUSG00000052613,head_tilt+MGI+ENSMUSG00000052613,head_tossing+MGI+ENSMUSG00000052613,hyperactivity+MGI+ENSMUSG00000052613,impaired_balance+MGI+ENSMUSG00000052613,impaired_coordination+MGI+ENSMUSG00000052613,impaired_righting_response+MGI+ENSMUSG00000052613,impaired_swimming+MGI+ENSMUSG00000052613,increased_bone_mineral_content+MGI+ENSMUSG00000052613,increased_or_absent_threshold_for_auditory_brainstem_response+MGI+ENSMUSG00000052613,no_abnormal_phenotype_detected+MGI+ENSMUSG00000052613,organ_of_Corti_degeneration+MGI+ENSMUSG00000052613,postnatal_growth_retardation+MGI+ENSMUSG00000052613,retropulsion+MGI+ENSMUSG00000052613,short_cochlear_hair_cell_stereocilia+MGI+ENSMUSG00000052613
.	10:74144614-74144614	T	intron_variant	MODIFIER	Pcdh15	ENSMUSG00000052613	Transcript	ENSMUST00000195531.5	protein_coding	-	2/34	-	-	-	-	-	-	-	-	-	1	-	MGI	-	-	5	A2	-	-	-	-	-	-	-	-	increased_bone_mineral_content+IMPC+ENSMUSG00000052613,abnormal_cochlear_ganglion_morphology+MGI+ENSMUSG00000052613,abnormal_cochlear_hair_bundle_tip_links_morphology+MGI+ENSMUSG00000052613,abnormal_cochlear_hair_cell_inter-stereocilial_links_morphology+MGI+ENSMUSG00000052613,abnormal_cochlear_hair_cell_morphology+MGI+ENSMUSG00000052613,abnormal_cochlear_hair_cell_stereociliary_bundle_morphology+MGI+ENSMUSG00000052613,abnormal_cochlear_outer_hair_cell_morphology+MGI+ENSMUSG00000052613,abnormal_cochlear_sensory_epithelium_morphology+MGI+ENSMUSG00000052613,abnormal_gait+MGI+ENSMUSG00000052613,abnormal_Hensen_cell_morphology+MGI+ENSMUSG00000052613,abnormal_inner_hair_cell_kinocilium_morphology+MGI+ENSMUSG00000052613,abnormal_inner_hair_cell_stereociliary_bundle_morphology+MGI+ENSMUSG00000052613,abnormal_maternal_nurturing+MGI+ENSMUSG00000052613,abnormal_organ_of_Corti_morphology+MGI+ENSMUSG00000052613,abnormal_organ_of_Corti_supporting_cell_morphology+MGI+ENSMUSG00000052613,abnormal_orientation_of_cochlear_hair_cell_stereociliary_bundles+MGI+ENSMUSG00000052613,abnormal_orientation_of_inner_hair_cell_stereociliary_bundles+MGI+ENSMUSG00000052613,abnormal_orientation_of_outer_hair_cell_stereociliary_bundles+MGI+ENSMUSG00000052613,abnormal_otolith_morphology+MGI+ENSMUSG00000052613,abnormal_outer_hair_cell_kinocilium_morphology+MGI+ENSMUSG00000052613,abnormal_outer_hair_cell_stereociliary_bundle_morphology+MGI+ENSMUSG00000052613,abnormal_pillar_cell_morphology+MGI+ENSMUSG00000052613,abnormal_reflex+MGI+ENSMUSG00000052613,abnormal_vestibular_hair_cell_kinocilium_morphology+MGI+ENSMUSG00000052613,abnormal_vestibular_saccule_morphology+MGI+ENSMUSG00000052613,absent_distortion_product_otoacoustic_emissions+MGI+ENSMUSG00000052613,absent_linear_vestibular_evoked_potential+MGI+ENSMUSG00000052613,absent_startle_reflex+MGI+ENSMUSG00000052613,absent_tunnel_of_Corti+MGI+ENSMUSG00000052613,ataxia+MGI+ENSMUSG00000052613,bidirectional_circling+MGI+ENSMUSG00000052613,circling+MGI+ENSMUSG00000052613,cochlear_ganglion_degeneration+MGI+ENSMUSG00000052613,cochlear_ganglion_hypoplasia+MGI+ENSMUSG00000052613,cochlear_hair_cell_degeneration+MGI+ENSMUSG00000052613,cochlear_inner_hair_cell_degeneration+MGI+ENSMUSG00000052613,cochlear_outer_hair_cell_degeneration+MGI+ENSMUSG00000052613,deafness+MGI+ENSMUSG00000052613,decreased_body_size+MGI+ENSMUSG00000052613,decreased_inner_hair_cell_stereocilia_number+MGI+ENSMUSG00000052613,decreased_outer_hair_cell_stereocilia_number+MGI+ENSMUSG00000052613,dystonia+MGI+ENSMUSG00000052613,enlarged_otoliths+MGI+ENSMUSG00000052613,fused_inner_hair_cell_stereocilia+MGI+ENSMUSG00000052613,head_bobbing+MGI+ENSMUSG00000052613,head_tilt+MGI+ENSMUSG00000052613,head_tossing+MGI+ENSMUSG00000052613,hyperactivity+MGI+ENSMUSG00000052613,impaired_balance+MGI+ENSMUSG00000052613,impaired_coordination+MGI+ENSMUSG00000052613,impaired_righting_response+MGI+ENSMUSG00000052613,impaired_swimming+MGI+ENSMUSG00000052613,increased_bone_mineral_content+MGI+ENSMUSG00000052613,increased_or_absent_threshold_for_auditory_brainstem_response+MGI+ENSMUSG00000052613,no_abnormal_phenotype_detected+MGI+ENSMUSG00000052613,organ_of_Corti_degeneration+MGI+ENSMUSG00000052613,postnatal_growth_retardation+MGI+ENSMUSG00000052613,retropulsion+MGI+ENSMUSG00000052613,short_cochlear_hair_cell_stereocilia+MGI+ENSMUSG00000052613
.	10:84520755-84520755	T	non_coding_transcript_exon_variant	MODIFIER	E230014E18Rik	ENSMUSG00000111514	Transcript	ENSMUST00000215920.1	lincRNA	2/4	-	-	-	127	-	-	-	-	rs250510820	-	1	-	MGI	-	-	1	-	-	-	-	-	-	-	-	-	-
.	10:86863163-86863163	C	intron_variant	MODIFIER	Stab2	ENSMUSG00000035459	Transcript	ENSMUST00000035288.16	protein_coding	-	55/68	-	-	-	-	-	-	-	-	-	-1	-	MGI	-	-	1	P1	-	-	-	-	-	-	-	-	abnormal_blood_homeostasis+MGI+ENSMUSG00000035459,abnormal_hepatocyte_physiology+MGI+ENSMUSG00000035459,decreased_metastatic_potential+MGI+ENSMUSG00000035459,no_abnormal_phenotype_detected+MGI+ENSMUSG00000035459
.	10:86863163-86863163	C	intron_variant,non_coding_transcript_variant	MODIFIER	Gm16268	ENSMUSG00000089959	Transcript	ENSMUST00000159445.1	antisense	-	1/2	-	-	-	-	-	-	-	-	-	1	-	MGI	-	-	1	-	-	-	-	-	-	-	-	-	abnormal_blood_homeostasis+MGI+ENSMUSG00000035459,abnormal_hepatocyte_physiology+MGI+ENSMUSG00000035459,decreased_metastatic_potential+MGI+ENSMUSG00000035459,no_abnormal_phenotype_detected+MGI+ENSMUSG00000035459
.	10:86863163-86863163	C	intron_variant,NMD_transcript_variant	MODIFIER	Stab2	ENSMUSG00000035459	Transcript	ENSMUST00000219341.2	nonsense_mediated_decay	-	15/27	-	-	-	-	-	-	-	-	-	-1	cds_start_NF	MGI	-	-	5	-	-	-	-	-	-	-	-	-	abnormal_blood_homeostasis+MGI+ENSMUSG00000035459,abnormal_hepatocyte_physiology+MGI+ENSMUSG00000035459,decreased_metastatic_potential+MGI+ENSMUSG00000035459,no_abnormal_phenotype_detected+MGI+ENSMUSG00000035459
.	10:88398716-88398716	T	intron_variant	MODIFIER	Gnptab	ENSMUSG00000035311	Transcript	ENSMUST00000020251.9	protein_coding	-	1/20	-	-	-	-	-	-	-	-	-	1	-	MGI	-	-	1	P1	-	-	-	-	-	-	-	-	abnormal_bulbourethral_gland_morphology+MGI+ENSMUSG00000035311,abnormal_cell_morphology+MGI+ENSMUSG00000035311,abnormal_cerebellar_cortex_morphology+MGI+ENSMUSG00000035311,abnormal_cerebellar_molecular_layer+MGI+ENSMUSG00000035311,abnormal_cerebellum_white_matter_morphology+MGI+ENSMUSG00000035311,abnormal_chondrocyte_morphology+MGI+ENSMUSG00000035311,abnormal_circulating_enzyme_level+MGI+ENSMUSG00000035311,abnormal_cognition+MGI+ENSMUSG00000035311,abnormal_compact_bone_morphology+MGI+ENSMUSG00000035311,abnormal_enzyme/coenzyme_activity+MGI+ENSMUSG00000035311,abnormal_epiphyseal_plate_morphology+MGI+ENSMUSG00000035311,abnormal_exocrine_gland_morphology+MGI+ENSMUSG00000035311,abnormal_exocrine_pancreas_morphology+MGI+ENSMUSG00000035311,abnormal_eye_electrophysiology+MGI+ENSMUSG00000035311,abnormal_facial_morphology+MGI+ENSMUSG00000035311,abnormal_fertility/fecundity+MGI+ENSMUSG00000035311,abnormal_gait+MGI+ENSMUSG00000035311,abnormal_hippocampus_CA1_region_morphology+MGI+ENSMUSG00000035311,abnormal_hippocampus_CA3_region_morphology+MGI+ENSMUSG00000035311,abnormal_lateral_nasal_gland_morphology+MGI+ENSMUSG00000035311,abnormal_long_bone_diaphysis_morphology+MGI+ENSMUSG00000035311,abnormal_lysosome_morphology+MGI+ENSMUSG00000035311,abnormal_lysosome_physiology+MGI+ENSMUSG00000035311,abnormal_osteoblast_morphology+MGI+ENSMUSG00000035311,abnormal_osteoclast_physiology+MGI+ENSMUSG00000035311,abnormal_osteocyte_morphology+MGI+ENSMUSG00000035311,abnormal_pancreas_morphology+MGI+ENSMUSG00000035311,abnormal_pancreatic_acinar_cell_morphology+MGI+ENSMUSG00000035311,abnormal_pancreatic_acinar_cell_zymogen_granule_morphology+MGI+ENSMUSG00000035311,abnormal_parotid_gland_acinus_morphology+MGI+ENSMUSG00000035311,abnormal_retinal_photoreceptor_layer_morphology+MGI+ENSMUSG00000035311,abnormal_salivary_gland_morphology+MGI+ENSMUSG00000035311,abnormal_skeleton_development+MGI+ENSMUSG00000035311,abnormal_skeleton_morphology+MGI+ENSMUSG00000035311,abnormal_skin_turgor+MGI+ENSMUSG00000035311,abnormal_spine_curvature+MGI+ENSMUSG00000035311,abnormal_submandibular_gland_morphology+MGI+ENSMUSG00000035311,astrocytosis+MGI+ENSMUSG00000035311,ataxia+MGI+ENSMUSG00000035311,axonal_spheroids+MGI+ENSMUSG00000035311,brain_atrophy+MGI+ENSMUSG00000035311,brain_inflammation+MGI+ENSMUSG00000035311,cerebellum_atrophy+MGI+ENSMUSG00000035311,coarse_facial_features+MGI+ENSMUSG00000035311,decreased_body_length+MGI+ENSMUSG00000035311,decreased_body_size+MGI+ENSMUSG00000035311,decreased_body_weight+MGI+ENSMUSG00000035311,decreased_bone_mass+MGI+ENSMUSG00000035311,decreased_bone_mineral_content+MGI+ENSMUSG00000035311,decreased_bone_mineral_density+MGI+ENSMUSG00000035311,decreased_brain_size+MGI+ENSMUSG00000035311,decreased_lean_body_mass+MGI+ENSMUSG00000035311,decreased_osteoblast_cell_number+MGI+ENSMUSG00000035311,decreased_survivor_rate+MGI+ENSMUSG00000035311,decreased_trabecular_bone_volume+MGI+ENSMUSG00000035311,demyelination+MGI+ENSMUSG00000035311,flattened_snout+MGI+ENSMUSG00000035311,impaired_coordination+MGI+ENSMUSG00000035311,impaired_osteoblast_differentiation+MGI+ENSMUSG00000035311,increased_bone_resorption+MGI+ENSMUSG00000035311,increased_interleukin-6_secretion+MGI+ENSMUSG00000035311,increased_lysosomal_enzyme_secretion+MGI+ENSMUSG00000035311,increased_osteoclast_cell_number+MGI+ENSMUSG00000035311,kyphosis+MGI+ENSMUSG00000035311,limb_grasping+MGI+ENSMUSG00000035311,lysosomal_protein_accumulation+MGI+ENSMUSG00000035311,osteoporosis+MGI+ENSMUSG00000035311,penis_prolapse+MGI+ENSMUSG00000035311,postnatal_growth_retardation+MGI+ENSMUSG00000035311,premature_death+MGI+ENSMUSG00000035311,prenatal_lethality__incomplete_penetrance+MGI+ENSMUSG00000035311,progressive_muscle_weakness+MGI+ENSMUSG00000035311,Purkinje_cell_axonal_dystrophy+MGI+ENSMUSG00000035311,Purkinje_cell_degeneration+MGI+ENSMUSG00000035311,retinal_degeneration+MGI+ENSMUSG00000035311,retinal_photoreceptor_degeneration+MGI+ENSMUSG00000035311,short_vertebral_column+MGI+ENSMUSG00000035311,small_nasal_bridge+MGI+ENSMUSG00000035311,thick_eyelids+MGI+ENSMUSG00000035311,thick_skin+MGI+ENSMUSG00000035311
.	10:88398716-88398716	T	intron_variant	MODIFIER	Gnptab	ENSMUSG00000035311	Transcript	ENSMUST00000127615.7	protein_coding	-	2/5	-	-	-	-	-	-	-	-	-	1	cds_end_NF	MGI	-	-	2	-	-	-	-	-	-	-	-	-	abnormal_bulbourethral_gland_morphology+MGI+ENSMUSG00000035311,abnormal_cell_morphology+MGI+ENSMUSG00000035311,abnormal_cerebellar_cortex_morphology+MGI+ENSMUSG00000035311,abnormal_cerebellar_molecular_layer+MGI+ENSMUSG00000035311,abnormal_cerebellum_white_matter_morphology+MGI+ENSMUSG00000035311,abnormal_chondrocyte_morphology+MGI+ENSMUSG00000035311,abnormal_circulating_enzyme_level+MGI+ENSMUSG00000035311,abnormal_cognition+MGI+ENSMUSG00000035311,abnormal_compact_bone_morphology+MGI+ENSMUSG00000035311,abnormal_enzyme/coenzyme_activity+MGI+ENSMUSG00000035311,abnormal_epiphyseal_plate_morphology+MGI+ENSMUSG00000035311,abnormal_exocrine_gland_morphology+MGI+ENSMUSG00000035311,abnormal_exocrine_pancreas_morphology+MGI+ENSMUSG00000035311,abnormal_eye_electrophysiology+MGI+ENSMUSG00000035311,abnormal_facial_morphology+MGI+ENSMUSG00000035311,abnormal_fertility/fecundity+MGI+ENSMUSG00000035311,abnormal_gait+MGI+ENSMUSG00000035311,abnormal_hippocampus_CA1_region_morphology+MGI+ENSMUSG00000035311,abnormal_hippocampus_CA3_region_morphology+MGI+ENSMUSG00000035311,abnormal_lateral_nasal_gland_morphology+MGI+ENSMUSG00000035311,abnormal_long_bone_diaphysis_morphology+MGI+ENSMUSG00000035311,abnormal_lysosome_morphology+MGI+ENSMUSG00000035311,abnormal_lysosome_physiology+MGI+ENSMUSG00000035311,abnormal_osteoblast_morphology+MGI+ENSMUSG00000035311,abnormal_osteoclast_physiology+MGI+ENSMUSG00000035311,abnormal_osteocyte_morphology+MGI+ENSMUSG00000035311,abnormal_pancreas_morphology+MGI+ENSMUSG00000035311,abnormal_pancreatic_acinar_cell_morphology+MGI+ENSMUSG00000035311,abnormal_pancreatic_acinar_cell_zymogen_granule_morphology+MGI+ENSMUSG00000035311,abnormal_parotid_gland_acinus_morphology+MGI+ENSMUSG00000035311,abnormal_retinal_photoreceptor_layer_morphology+MGI+ENSMUSG00000035311,abnormal_salivary_gland_morphology+MGI+ENSMUSG00000035311,abnormal_skeleton_development+MGI+ENSMUSG00000035311,abnormal_skeleton_morphology+MGI+ENSMUSG00000035311,abnormal_skin_turgor+MGI+ENSMUSG00000035311,abnormal_spine_curvature+MGI+ENSMUSG00000035311,abnormal_submandibular_gland_morphology+MGI+ENSMUSG00000035311,astrocytosis+MGI+ENSMUSG00000035311,ataxia+MGI+ENSMUSG00000035311,axonal_spheroids+MGI+ENSMUSG00000035311,brain_atrophy+MGI+ENSMUSG00000035311,brain_inflammation+MGI+ENSMUSG00000035311,cerebellum_atrophy+MGI+ENSMUSG00000035311,coarse_facial_features+MGI+ENSMUSG00000035311,decreased_body_length+MGI+ENSMUSG00000035311,decreased_body_size+MGI+ENSMUSG00000035311,decreased_body_weight+MGI+ENSMUSG00000035311,decreased_bone_mass+MGI+ENSMUSG00000035311,decreased_bone_mineral_content+MGI+ENSMUSG00000035311,decreased_bone_mineral_density+MGI+ENSMUSG00000035311,decreased_brain_size+MGI+ENSMUSG00000035311,decreased_lean_body_mass+MGI+ENSMUSG00000035311,decreased_osteoblast_cell_number+MGI+ENSMUSG00000035311,decreased_survivor_rate+MGI+ENSMUSG00000035311,decreased_trabecular_bone_volume+MGI+ENSMUSG00000035311,demyelination+MGI+ENSMUSG00000035311,flattened_snout+MGI+ENSMUSG00000035311,impaired_coordination+MGI+ENSMUSG00000035311,impaired_osteoblast_differentiation+MGI+ENSMUSG00000035311,increased_bone_resorption+MGI+ENSMUSG00000035311,increased_interleukin-6_secretion+MGI+ENSMUSG00000035311,increased_lysosomal_enzyme_secretion+MGI+ENSMUSG00000035311,increased_osteoclast_cell_number+MGI+ENSMUSG00000035311,kyphosis+MGI+ENSMUSG00000035311,limb_grasping+MGI+ENSMUSG00000035311,lysosomal_protein_accumulation+MGI+ENSMUSG00000035311,osteoporosis+MGI+ENSMUSG00000035311,penis_prolapse+MGI+ENSMUSG00000035311,postnatal_growth_retardation+MGI+ENSMUSG00000035311,premature_death+MGI+ENSMUSG00000035311,prenatal_lethality__incomplete_penetrance+MGI+ENSMUSG00000035311,progressive_muscle_weakness+MGI+ENSMUSG00000035311,Purkinje_cell_axonal_dystrophy+MGI+ENSMUSG00000035311,Purkinje_cell_degeneration+MGI+ENSMUSG00000035311,retinal_degeneration+MGI+ENSMUSG00000035311,retinal_photoreceptor_degeneration+MGI+ENSMUSG00000035311,short_vertebral_column+MGI+ENSMUSG00000035311,small_nasal_bridge+MGI+ENSMUSG00000035311,thick_eyelids+MGI+ENSMUSG00000035311,thick_skin+MGI+ENSMUSG00000035311
.	10:88398716-88398716	T	intron_variant	MODIFIER	Gnptab	ENSMUSG00000035311	Transcript	ENSMUST00000130301.7	protein_coding	-	2/5	-	-	-	-	-	-	-	-	-	1	cds_end_NF	MGI	-	-	5	-	-	-	-	-	-	-	-	-	abnormal_bulbourethral_gland_morphology+MGI+ENSMUSG00000035311,abnormal_cell_morphology+MGI+ENSMUSG00000035311,abnormal_cerebellar_cortex_morphology+MGI+ENSMUSG00000035311,abnormal_cerebellar_molecular_layer+MGI+ENSMUSG00000035311,abnormal_cerebellum_white_matter_morphology+MGI+ENSMUSG00000035311,abnormal_chondrocyte_morphology+MGI+ENSMUSG00000035311,abnormal_circulating_enzyme_level+MGI+ENSMUSG00000035311,abnormal_cognition+MGI+ENSMUSG00000035311,abnormal_compact_bone_morphology+MGI+ENSMUSG00000035311,abnormal_enzyme/coenzyme_activity+MGI+ENSMUSG00000035311,abnormal_epiphyseal_plate_morphology+MGI+ENSMUSG00000035311,abnormal_exocrine_gland_morphology+MGI+ENSMUSG00000035311,abnormal_exocrine_pancreas_morphology+MGI+ENSMUSG00000035311,abnormal_eye_electrophysiology+MGI+ENSMUSG00000035311,abnormal_facial_morphology+MGI+ENSMUSG00000035311,abnormal_fertility/fecundity+MGI+ENSMUSG00000035311,abnormal_gait+MGI+ENSMUSG00000035311,abnormal_hippocampus_CA1_region_morphology+MGI+ENSMUSG00000035311,abnormal_hippocampus_CA3_region_morphology+MGI+ENSMUSG00000035311,abnormal_lateral_nasal_gland_morphology+MGI+ENSMUSG00000035311,abnormal_long_bone_diaphysis_morphology+MGI+ENSMUSG00000035311,abnormal_lysosome_morphology+MGI+ENSMUSG00000035311,abnormal_lysosome_physiology+MGI+ENSMUSG00000035311,abnormal_osteoblast_morphology+MGI+ENSMUSG00000035311,abnormal_osteoclast_physiology+MGI+ENSMUSG00000035311,abnormal_osteocyte_morphology+MGI+ENSMUSG00000035311,abnormal_pancreas_morphology+MGI+ENSMUSG00000035311,abnormal_pancreatic_acinar_cell_morphology+MGI+ENSMUSG00000035311,abnormal_pancreatic_acinar_cell_zymogen_granule_morphology+MGI+ENSMUSG00000035311,abnormal_parotid_gland_acinus_morphology+MGI+ENSMUSG00000035311,abnormal_retinal_photoreceptor_layer_morphology+MGI+ENSMUSG00000035311,abnormal_salivary_gland_morphology+MGI+ENSMUSG00000035311,abnormal_skeleton_development+MGI+ENSMUSG00000035311,abnormal_skeleton_morphology+MGI+ENSMUSG00000035311,abnormal_skin_turgor+MGI+ENSMUSG00000035311,abnormal_spine_curvature+MGI+ENSMUSG00000035311,abnormal_submandibular_gland_morphology+MGI+ENSMUSG00000035311,astrocytosis+MGI+ENSMUSG00000035311,ataxia+MGI+ENSMUSG00000035311,axonal_spheroids+MGI+ENSMUSG00000035311,brain_atrophy+MGI+ENSMUSG00000035311,brain_inflammation+MGI+ENSMUSG00000035311,cerebellum_atrophy+MGI+ENSMUSG00000035311,coarse_facial_features+MGI+ENSMUSG00000035311,decreased_body_length+MGI+ENSMUSG00000035311,decreased_body_size+MGI+ENSMUSG00000035311,decreased_body_weight+MGI+ENSMUSG00000035311,decreased_bone_mass+MGI+ENSMUSG00000035311,decreased_bone_mineral_content+MGI+ENSMUSG00000035311,decreased_bone_mineral_density+MGI+ENSMUSG00000035311,decreased_brain_size+MGI+ENSMUSG00000035311,decreased_lean_body_mass+MGI+ENSMUSG00000035311,decreased_osteoblast_cell_number+MGI+ENSMUSG00000035311,decreased_survivor_rate+MGI+ENSMUSG00000035311,decreased_trabecular_bone_volume+MGI+ENSMUSG00000035311,demyelination+MGI+ENSMUSG00000035311,flattened_snout+MGI+ENSMUSG00000035311,impaired_coordination+MGI+ENSMUSG00000035311,impaired_osteoblast_differentiation+MGI+ENSMUSG00000035311,increased_bone_resorption+MGI+ENSMUSG00000035311,increased_interleukin-6_secretion+MGI+ENSMUSG00000035311,increased_lysosomal_enzyme_secretion+MGI+ENSMUSG00000035311,increased_osteoclast_cell_number+MGI+ENSMUSG00000035311,kyphosis+MGI+ENSMUSG00000035311,limb_grasping+MGI+ENSMUSG00000035311,lysosomal_protein_accumulation+MGI+ENSMUSG00000035311,osteoporosis+MGI+ENSMUSG00000035311,penis_prolapse+MGI+ENSMUSG00000035311,postnatal_growth_retardation+MGI+ENSMUSG00000035311,premature_death+MGI+ENSMUSG00000035311,prenatal_lethality__incomplete_penetrance+MGI+ENSMUSG00000035311,progressive_muscle_weakness+MGI+ENSMUSG00000035311,Purkinje_cell_axonal_dystrophy+MGI+ENSMUSG00000035311,Purkinje_cell_degeneration+MGI+ENSMUSG00000035311,retinal_degeneration+MGI+ENSMUSG00000035311,retinal_photoreceptor_degeneration+MGI+ENSMUSG00000035311,short_vertebral_column+MGI+ENSMUSG00000035311,small_nasal_bridge+MGI+ENSMUSG00000035311,thick_eyelids+MGI+ENSMUSG00000035311,thick_skin+MGI+ENSMUSG00000035311
.	10:88398716-88398716	T	intron_variant,NMD_transcript_variant	MODIFIER	Gnptab	ENSMUSG00000035311	Transcript	ENSMUST00000151273.7	nonsense_mediated_decay	-	1/19	-	-	-	-	-	-	-	-	-	1	-	MGI	-	-	1	-	-	-	-	-	-	-	-	-	abnormal_bulbourethral_gland_morphology+MGI+ENSMUSG00000035311,abnormal_cell_morphology+MGI+ENSMUSG00000035311,abnormal_cerebellar_cortex_morphology+MGI+ENSMUSG00000035311,abnormal_cerebellar_molecular_layer+MGI+ENSMUSG00000035311,abnormal_cerebellum_white_matter_morphology+MGI+ENSMUSG00000035311,abnormal_chondrocyte_morphology+MGI+ENSMUSG00000035311,abnormal_circulating_enzyme_level+MGI+ENSMUSG00000035311,abnormal_cognition+MGI+ENSMUSG00000035311,abnormal_compact_bone_morphology+MGI+ENSMUSG00000035311,abnormal_enzyme/coenzyme_activity+MGI+ENSMUSG00000035311,abnormal_epiphyseal_plate_morphology+MGI+ENSMUSG00000035311,abnormal_exocrine_gland_morphology+MGI+ENSMUSG00000035311,abnormal_exocrine_pancreas_morphology+MGI+ENSMUSG00000035311,abnormal_eye_electrophysiology+MGI+ENSMUSG00000035311,abnormal_facial_morphology+MGI+ENSMUSG00000035311,abnormal_fertility/fecundity+MGI+ENSMUSG00000035311,abnormal_gait+MGI+ENSMUSG00000035311,abnormal_hippocampus_CA1_region_morphology+MGI+ENSMUSG00000035311,abnormal_hippocampus_CA3_region_morphology+MGI+ENSMUSG00000035311,abnormal_lateral_nasal_gland_morphology+MGI+ENSMUSG00000035311,abnormal_long_bone_diaphysis_morphology+MGI+ENSMUSG00000035311,abnormal_lysosome_morphology+MGI+ENSMUSG00000035311,abnormal_lysosome_physiology+MGI+ENSMUSG00000035311,abnormal_osteoblast_morphology+MGI+ENSMUSG00000035311,abnormal_osteoclast_physiology+MGI+ENSMUSG00000035311,abnormal_osteocyte_morphology+MGI+ENSMUSG00000035311,abnormal_pancreas_morphology+MGI+ENSMUSG00000035311,abnormal_pancreatic_acinar_cell_morphology+MGI+ENSMUSG00000035311,abnormal_pancreatic_acinar_cell_zymogen_granule_morphology+MGI+ENSMUSG00000035311,abnormal_parotid_gland_acinus_morphology+MGI+ENSMUSG00000035311,abnormal_retinal_photoreceptor_layer_morphology+MGI+ENSMUSG00000035311,abnormal_salivary_gland_morphology+MGI+ENSMUSG00000035311,abnormal_skeleton_development+MGI+ENSMUSG00000035311,abnormal_skeleton_morphology+MGI+ENSMUSG00000035311,abnormal_skin_turgor+MGI+ENSMUSG00000035311,abnormal_spine_curvature+MGI+ENSMUSG00000035311,abnormal_submandibular_gland_morphology+MGI+ENSMUSG00000035311,astrocytosis+MGI+ENSMUSG00000035311,ataxia+MGI+ENSMUSG00000035311,axonal_spheroids+MGI+ENSMUSG00000035311,brain_atrophy+MGI+ENSMUSG00000035311,brain_inflammation+MGI+ENSMUSG00000035311,cerebellum_atrophy+MGI+ENSMUSG00000035311,coarse_facial_features+MGI+ENSMUSG00000035311,decreased_body_length+MGI+ENSMUSG00000035311,decreased_body_size+MGI+ENSMUSG00000035311,decreased_body_weight+MGI+ENSMUSG00000035311,decreased_bone_mass+MGI+ENSMUSG00000035311,decreased_bone_mineral_content+MGI+ENSMUSG00000035311,decreased_bone_mineral_density+MGI+ENSMUSG00000035311,decreased_brain_size+MGI+ENSMUSG00000035311,decreased_lean_body_mass+MGI+ENSMUSG00000035311,decreased_osteoblast_cell_number+MGI+ENSMUSG00000035311,decreased_survivor_rate+MGI+ENSMUSG00000035311,decreased_trabecular_bone_volume+MGI+ENSMUSG00000035311,demyelination+MGI+ENSMUSG00000035311,flattened_snout+MGI+ENSMUSG00000035311,impaired_coordination+MGI+ENSMUSG00000035311,impaired_osteoblast_differentiation+MGI+ENSMUSG00000035311,increased_bone_resorption+MGI+ENSMUSG00000035311,increased_interleukin-6_secretion+MGI+ENSMUSG00000035311,increased_lysosomal_enzyme_secretion+MGI+ENSMUSG00000035311,increased_osteoclast_cell_number+MGI+ENSMUSG00000035311,kyphosis+MGI+ENSMUSG00000035311,limb_grasping+MGI+ENSMUSG00000035311,lysosomal_protein_accumulation+MGI+ENSMUSG00000035311,osteoporosis+MGI+ENSMUSG00000035311,penis_prolapse+MGI+ENSMUSG00000035311,postnatal_growth_retardation+MGI+ENSMUSG00000035311,premature_death+MGI+ENSMUSG00000035311,prenatal_lethality__incomplete_penetrance+MGI+ENSMUSG00000035311,progressive_muscle_weakness+MGI+ENSMUSG00000035311,Purkinje_cell_axonal_dystrophy+MGI+ENSMUSG00000035311,Purkinje_cell_degeneration+MGI+ENSMUSG00000035311,retinal_degeneration+MGI+ENSMUSG00000035311,retinal_photoreceptor_degeneration+MGI+ENSMUSG00000035311,short_vertebral_column+MGI+ENSMUSG00000035311,small_nasal_bridge+MGI+ENSMUSG00000035311,thick_eyelids+MGI+ENSMUSG00000035311,thick_skin+MGI+ENSMUSG00000035311
.	10:88398716-88398716	T	regulatory_region_variant	MODIFIER	-	-	RegulatoryFeature	ENSMUSR00000031553	-	-	-	-	-	-	-	-	-	-	-	-	-	-	-	-	-	-	-	-	-	-	-	-	-	-	-	abnormal_bulbourethral_gland_morphology+MGI+ENSMUSG00000035311,abnormal_cell_morphology+MGI+ENSMUSG00000035311,abnormal_cerebellar_cortex_morphology+MGI+ENSMUSG00000035311,abnormal_cerebellar_molecular_layer+MGI+ENSMUSG00000035311,abnormal_cerebellum_white_matter_morphology+MGI+ENSMUSG00000035311,abnormal_chondrocyte_morphology+MGI+ENSMUSG00000035311,abnormal_circulating_enzyme_level+MGI+ENSMUSG00000035311,abnormal_cognition+MGI+ENSMUSG00000035311,abnormal_compact_bone_morphology+MGI+ENSMUSG00000035311,abnormal_enzyme/coenzyme_activity+MGI+ENSMUSG00000035311,abnormal_epiphyseal_plate_morphology+MGI+ENSMUSG00000035311,abnormal_exocrine_gland_morphology+MGI+ENSMUSG00000035311,abnormal_exocrine_pancreas_morphology+MGI+ENSMUSG00000035311,abnormal_eye_electrophysiology+MGI+ENSMUSG00000035311,abnormal_facial_morphology+MGI+ENSMUSG00000035311,abnormal_fertility/fecundity+MGI+ENSMUSG00000035311,abnormal_gait+MGI+ENSMUSG00000035311,abnormal_hippocampus_CA1_region_morphology+MGI+ENSMUSG00000035311,abnormal_hippocampus_CA3_region_morphology+MGI+ENSMUSG00000035311,abnormal_lateral_nasal_gland_morphology+MGI+ENSMUSG00000035311,abnormal_long_bone_diaphysis_morphology+MGI+ENSMUSG00000035311,abnormal_lysosome_morphology+MGI+ENSMUSG00000035311,abnormal_lysosome_physiology+MGI+ENSMUSG00000035311,abnormal_osteoblast_morphology+MGI+ENSMUSG00000035311,abnormal_osteoclast_physiology+MGI+ENSMUSG00000035311,abnormal_osteocyte_morphology+MGI+ENSMUSG00000035311,abnormal_pancreas_morphology+MGI+ENSMUSG00000035311,abnormal_pancreatic_acinar_cell_morphology+MGI+ENSMUSG00000035311,abnormal_pancreatic_acinar_cell_zymogen_granule_morphology+MGI+ENSMUSG00000035311,abnormal_parotid_gland_acinus_morphology+MGI+ENSMUSG00000035311,abnormal_retinal_photoreceptor_layer_morphology+MGI+ENSMUSG00000035311,abnormal_salivary_gland_morphology+MGI+ENSMUSG00000035311,abnormal_skeleton_development+MGI+ENSMUSG00000035311,abnormal_skeleton_morphology+MGI+ENSMUSG00000035311,abnormal_skin_turgor+MGI+ENSMUSG00000035311,abnormal_spine_curvature+MGI+ENSMUSG00000035311,abnormal_submandibular_gland_morphology+MGI+ENSMUSG00000035311,astrocytosis+MGI+ENSMUSG00000035311,ataxia+MGI+ENSMUSG00000035311,axonal_spheroids+MGI+ENSMUSG00000035311,brain_atrophy+MGI+ENSMUSG00000035311,brain_inflammation+MGI+ENSMUSG00000035311,cerebellum_atrophy+MGI+ENSMUSG00000035311,coarse_facial_features+MGI+ENSMUSG00000035311,decreased_body_length+MGI+ENSMUSG00000035311,decreased_body_size+MGI+ENSMUSG00000035311,decreased_body_weight+MGI+ENSMUSG00000035311,decreased_bone_mass+MGI+ENSMUSG00000035311,decreased_bone_mineral_content+MGI+ENSMUSG00000035311,decreased_bone_mineral_density+MGI+ENSMUSG00000035311,decreased_brain_size+MGI+ENSMUSG00000035311,decreased_lean_body_mass+MGI+ENSMUSG00000035311,decreased_osteoblast_cell_number+MGI+ENSMUSG00000035311,decreased_survivor_rate+MGI+ENSMUSG00000035311,decreased_trabecular_bone_volume+MGI+ENSMUSG00000035311,demyelination+MGI+ENSMUSG00000035311,flattened_snout+MGI+ENSMUSG00000035311,impaired_coordination+MGI+ENSMUSG00000035311,impaired_osteoblast_differentiation+MGI+ENSMUSG00000035311,increased_bone_resorption+MGI+ENSMUSG00000035311,increased_interleukin-6_secretion+MGI+ENSMUSG00000035311,increased_lysosomal_enzyme_secretion+MGI+ENSMUSG00000035311,increased_osteoclast_cell_number+MGI+ENSMUSG00000035311,kyphosis+MGI+ENSMUSG00000035311,limb_grasping+MGI+ENSMUSG00000035311,lysosomal_protein_accumulation+MGI+ENSMUSG00000035311,osteoporosis+MGI+ENSMUSG00000035311,penis_prolapse+MGI+ENSMUSG00000035311,postnatal_growth_retardation+MGI+ENSMUSG00000035311,premature_death+MGI+ENSMUSG00000035311,prenatal_lethality__incomplete_penetrance+MGI+ENSMUSG00000035311,progressive_muscle_weakness+MGI+ENSMUSG00000035311,Purkinje_cell_axonal_dystrophy+MGI+ENSMUSG00000035311,Purkinje_cell_degeneration+MGI+ENSMUSG00000035311,retinal_degeneration+MGI+ENSMUSG00000035311,retinal_photoreceptor_degeneration+MGI+ENSMUSG00000035311,short_vertebral_column+MGI+ENSMUSG00000035311,small_nasal_bridge+MGI+ENSMUSG00000035311,thick_eyelids+MGI+ENSMUSG00000035311,thick_skin+MGI+ENSMUSG00000035311
.	10:88424934-88424934	T	intron_variant	MODIFIER	Gnptab	ENSMUSG00000035311	Transcript	ENSMUST00000020251.9	protein_coding	-	7/20	-	-	-	-	-	-	-	rs29342388	-	1	-	MGI	-	-	1	P1	-	-	-	-	-	-	-	-	-
.	10:88424934-88424934	T	upstream_gene_variant	MODIFIER	Gnptab	ENSMUSG00000035311	Transcript	ENSMUST00000132738.1	processed_transcript	-	-	-	-	-	-	-	-	-	rs29342388	4632	1	-	MGI	-	-	3	-	-	-	-	-	-	-	-	-	-
.	10:88424934-88424934	T	intron_variant,NMD_transcript_variant	MODIFIER	Gnptab	ENSMUSG00000035311	Transcript	ENSMUST00000151273.7	nonsense_mediated_decay	-	6/19	-	-	-	-	-	-	-	rs29342388	-	1	-	MGI	-	-	1	-	-	-	-	-	-	-	-	-	-
.	10:90603301-90603301	T	intron_variant	MODIFIER	Anks1b	ENSMUSG00000058589	Transcript	ENSMUST00000099364.11	protein_coding	-	1/11	-	-	-	-	-	-	-	-	-	1	-	MGI	-	-	5	-	-	-	-	-	-	-	-	-	decreased_bone_mineral_density+IMPC+ENSMUSG00000058589,decreased_circulating_insulin_level+IMPC+ENSMUSG00000058589,decreased_total_body_fat_amount+IMPC+ENSMUSG00000058589,decreased_bone_mineral_density+MGI+ENSMUSG00000058589,decreased_circulating_insulin_level+MGI+ENSMUSG00000058589,decreased_prepulse_inhibition+MGI+ENSMUSG00000058589,decreased_total_body_fat_amount+MGI+ENSMUSG00000058589,enhanced_behavioral_response_to_xenobiotic+MGI+ENSMUSG00000058589,hyperactivity+MGI+ENSMUSG00000058589,increased_stereotypic_behavior+MGI+ENSMUSG00000058589,postnatal_lethality__incomplete_penetrance+MGI+ENSMUSG00000058589
.	10:90603301-90603301	T	intron_variant	MODIFIER	Anks1b	ENSMUSG00000058589	Transcript	ENSMUST00000099368.10	protein_coding	-	15/17	-	-	-	-	-	-	-	-	-	1	-	MGI	-	-	5	-	-	-	-	-	-	-	-	-	decreased_bone_mineral_density+IMPC+ENSMUSG00000058589,decreased_circulating_insulin_level+IMPC+ENSMUSG00000058589,decreased_total_body_fat_amount+IMPC+ENSMUSG00000058589,decreased_bone_mineral_density+MGI+ENSMUSG00000058589,decreased_circulating_insulin_level+MGI+ENSMUSG00000058589,decreased_prepulse_inhibition+MGI+ENSMUSG00000058589,decreased_total_body_fat_amount+MGI+ENSMUSG00000058589,enhanced_behavioral_response_to_xenobiotic+MGI+ENSMUSG00000058589,hyperactivity+MGI+ENSMUSG00000058589,increased_stereotypic_behavior+MGI+ENSMUSG00000058589,postnatal_lethality__incomplete_penetrance+MGI+ENSMUSG00000058589
.	10:90603301-90603301	T	downstream_gene_variant	MODIFIER	Anks1b	ENSMUSG00000058589	Transcript	ENSMUST00000182003.1	processed_transcript	-	-	-	-	-	-	-	-	-	-	3347	1	-	MGI	-	-	3	-	-	-	-	-	-	-	-	-	decreased_bone_mineral_density+IMPC+ENSMUSG00000058589,decreased_circulating_insulin_level+IMPC+ENSMUSG00000058589,decreased_total_body_fat_amount+IMPC+ENSMUSG00000058589,decreased_bone_mineral_density+MGI+ENSMUSG00000058589,decreased_circulating_insulin_level+MGI+ENSMUSG00000058589,decreased_prepulse_inhibition+MGI+ENSMUSG00000058589,decreased_total_body_fat_amount+MGI+ENSMUSG00000058589,enhanced_behavioral_response_to_xenobiotic+MGI+ENSMUSG00000058589,hyperactivity+MGI+ENSMUSG00000058589,increased_stereotypic_behavior+MGI+ENSMUSG00000058589,postnatal_lethality__incomplete_penetrance+MGI+ENSMUSG00000058589
.	10:90603301-90603301	T	intron_variant	MODIFIER	Anks1b	ENSMUSG00000058589	Transcript	ENSMUST00000182053.7	protein_coding	-	2/11	-	-	-	-	-	-	-	-	-	1	-	MGI	-	-	5	-	-	-	-	-	-	-	-	-	decreased_bone_mineral_density+IMPC+ENSMUSG00000058589,decreased_circulating_insulin_level+IMPC+ENSMUSG00000058589,decreased_total_body_fat_amount+IMPC+ENSMUSG00000058589,decreased_bone_mineral_density+MGI+ENSMUSG00000058589,decreased_circulating_insulin_level+MGI+ENSMUSG00000058589,decreased_prepulse_inhibition+MGI+ENSMUSG00000058589,decreased_total_body_fat_amount+MGI+ENSMUSG00000058589,enhanced_behavioral_response_to_xenobiotic+MGI+ENSMUSG00000058589,hyperactivity+MGI+ENSMUSG00000058589,increased_stereotypic_behavior+MGI+ENSMUSG00000058589,postnatal_lethality__incomplete_penetrance+MGI+ENSMUSG00000058589
.	10:90603301-90603301	T	intron_variant	MODIFIER	Anks1b	ENSMUSG00000058589	Transcript	ENSMUST00000182113.7	protein_coding	-	1/12	-	-	-	-	-	-	-	-	-	1	-	MGI	-	-	5	-	-	-	-	-	-	-	-	-	decreased_bone_mineral_density+IMPC+ENSMUSG00000058589,decreased_circulating_insulin_level+IMPC+ENSMUSG00000058589,decreased_total_body_fat_amount+IMPC+ENSMUSG00000058589,decreased_bone_mineral_density+MGI+ENSMUSG00000058589,decreased_circulating_insulin_level+MGI+ENSMUSG00000058589,decreased_prepulse_inhibition+MGI+ENSMUSG00000058589,decreased_total_body_fat_amount+MGI+ENSMUSG00000058589,enhanced_behavioral_response_to_xenobiotic+MGI+ENSMUSG00000058589,hyperactivity+MGI+ENSMUSG00000058589,increased_stereotypic_behavior+MGI+ENSMUSG00000058589,postnatal_lethality__incomplete_penetrance+MGI+ENSMUSG00000058589
.	10:90603301-90603301	T	intron_variant	MODIFIER	Anks1b	ENSMUSG00000058589	Transcript	ENSMUST00000182284.7	protein_coding	-	1/11	-	-	-	-	-	-	-	-	-	1	-	MGI	-	-	5	-	-	-	-	-	-	-	-	-	decreased_bone_mineral_density+IMPC+ENSMUSG00000058589,decreased_circulating_insulin_level+IMPC+ENSMUSG00000058589,decreased_total_body_fat_amount+IMPC+ENSMUSG00000058589,decreased_bone_mineral_density+MGI+ENSMUSG00000058589,decreased_circulating_insulin_level+MGI+ENSMUSG00000058589,decreased_prepulse_inhibition+MGI+ENSMUSG00000058589,decreased_total_body_fat_amount+MGI+ENSMUSG00000058589,enhanced_behavioral_response_to_xenobiotic+MGI+ENSMUSG00000058589,hyperactivity+MGI+ENSMUSG00000058589,increased_stereotypic_behavior+MGI+ENSMUSG00000058589,postnatal_lethality__incomplete_penetrance+MGI+ENSMUSG00000058589
.	10:90603301-90603301	T	intron_variant	MODIFIER	Anks1b	ENSMUSG00000058589	Transcript	ENSMUST00000182356.7	protein_coding	-	2/12	-	-	-	-	-	-	-	-	-	1	-	MGI	-	-	5	-	-	-	-	-	-	-	-	-	decreased_bone_mineral_density+IMPC+ENSMUSG00000058589,decreased_circulating_insulin_level+IMPC+ENSMUSG00000058589,decreased_total_body_fat_amount+IMPC+ENSMUSG00000058589,decreased_bone_mineral_density+MGI+ENSMUSG00000058589,decreased_circulating_insulin_level+MGI+ENSMUSG00000058589,decreased_prepulse_inhibition+MGI+ENSMUSG00000058589,decreased_total_body_fat_amount+MGI+ENSMUSG00000058589,enhanced_behavioral_response_to_xenobiotic+MGI+ENSMUSG00000058589,hyperactivity+MGI+ENSMUSG00000058589,increased_stereotypic_behavior+MGI+ENSMUSG00000058589,postnatal_lethality__incomplete_penetrance+MGI+ENSMUSG00000058589
.	10:90603301-90603301	T	intron_variant	MODIFIER	Anks1b	ENSMUSG00000058589	Transcript	ENSMUST00000182427.7	protein_coding	-	2/6	-	-	-	-	-	-	-	-	-	1	cds_end_NF	MGI	-	-	5	-	-	-	-	-	-	-	-	-	decreased_bone_mineral_density+IMPC+ENSMUSG00000058589,decreased_circulating_insulin_level+IMPC+ENSMUSG00000058589,decreased_total_body_fat_amount+IMPC+ENSMUSG00000058589,decreased_bone_mineral_density+MGI+ENSMUSG00000058589,decreased_circulating_insulin_level+MGI+ENSMUSG00000058589,decreased_prepulse_inhibition+MGI+ENSMUSG00000058589,decreased_total_body_fat_amount+MGI+ENSMUSG00000058589,enhanced_behavioral_response_to_xenobiotic+MGI+ENSMUSG00000058589,hyperactivity+MGI+ENSMUSG00000058589,increased_stereotypic_behavior+MGI+ENSMUSG00000058589,postnatal_lethality__incomplete_penetrance+MGI+ENSMUSG00000058589
.	10:90603301-90603301	T	intron_variant	MODIFIER	Anks1b	ENSMUSG00000058589	Transcript	ENSMUST00000182430.7	protein_coding	-	1/10	-	-	-	-	-	-	-	-	-	1	-	MGI	-	-	5	-	-	-	-	-	-	-	-	-	decreased_bone_mineral_density+IMPC+ENSMUSG00000058589,decreased_circulating_insulin_level+IMPC+ENSMUSG00000058589,decreased_total_body_fat_amount+IMPC+ENSMUSG00000058589,decreased_bone_mineral_density+MGI+ENSMUSG00000058589,decreased_circulating_insulin_level+MGI+ENSMUSG00000058589,decreased_prepulse_inhibition+MGI+ENSMUSG00000058589,decreased_total_body_fat_amount+MGI+ENSMUSG00000058589,enhanced_behavioral_response_to_xenobiotic+MGI+ENSMUSG00000058589,hyperactivity+MGI+ENSMUSG00000058589,increased_stereotypic_behavior+MGI+ENSMUSG00000058589,postnatal_lethality__incomplete_penetrance+MGI+ENSMUSG00000058589
.	10:90603301-90603301	T	intron_variant	MODIFIER	Anks1b	ENSMUSG00000058589	Transcript	ENSMUST00000182550.7	protein_coding	-	1/12	-	-	-	-	-	-	-	-	-	1	-	MGI	-	-	5	-	-	-	-	-	-	-	-	-	decreased_bone_mineral_density+IMPC+ENSMUSG00000058589,decreased_circulating_insulin_level+IMPC+ENSMUSG00000058589,decreased_total_body_fat_amount+IMPC+ENSMUSG00000058589,decreased_bone_mineral_density+MGI+ENSMUSG00000058589,decreased_circulating_insulin_level+MGI+ENSMUSG00000058589,decreased_prepulse_inhibition+MGI+ENSMUSG00000058589,decreased_total_body_fat_amount+MGI+ENSMUSG00000058589,enhanced_behavioral_response_to_xenobiotic+MGI+ENSMUSG00000058589,hyperactivity+MGI+ENSMUSG00000058589,increased_stereotypic_behavior+MGI+ENSMUSG00000058589,postnatal_lethality__incomplete_penetrance+MGI+ENSMUSG00000058589
.	10:90603301-90603301	T	intron_variant	MODIFIER	Anks1b	ENSMUSG00000058589	Transcript	ENSMUST00000182595.7	protein_coding	-	1/11	-	-	-	-	-	-	-	-	-	1	-	MGI	-	-	5	-	-	-	-	-	-	-	-	-	decreased_bone_mineral_density+IMPC+ENSMUSG00000058589,decreased_circulating_insulin_level+IMPC+ENSMUSG00000058589,decreased_total_body_fat_amount+IMPC+ENSMUSG00000058589,decreased_bone_mineral_density+MGI+ENSMUSG00000058589,decreased_circulating_insulin_level+MGI+ENSMUSG00000058589,decreased_prepulse_inhibition+MGI+ENSMUSG00000058589,decreased_total_body_fat_amount+MGI+ENSMUSG00000058589,enhanced_behavioral_response_to_xenobiotic+MGI+ENSMUSG00000058589,hyperactivity+MGI+ENSMUSG00000058589,increased_stereotypic_behavior+MGI+ENSMUSG00000058589,postnatal_lethality__incomplete_penetrance+MGI+ENSMUSG00000058589
.	10:90603301-90603301	T	intron_variant	MODIFIER	Anks1b	ENSMUSG00000058589	Transcript	ENSMUST00000182600.7	protein_coding	-	2/13	-	-	-	-	-	-	-	-	-	1	-	MGI	-	-	5	-	-	-	-	-	-	-	-	-	decreased_bone_mineral_density+IMPC+ENSMUSG00000058589,decreased_circulating_insulin_level+IMPC+ENSMUSG00000058589,decreased_total_body_fat_amount+IMPC+ENSMUSG00000058589,decreased_bone_mineral_density+MGI+ENSMUSG00000058589,decreased_circulating_insulin_level+MGI+ENSMUSG00000058589,decreased_prepulse_inhibition+MGI+ENSMUSG00000058589,decreased_total_body_fat_amount+MGI+ENSMUSG00000058589,enhanced_behavioral_response_to_xenobiotic+MGI+ENSMUSG00000058589,hyperactivity+MGI+ENSMUSG00000058589,increased_stereotypic_behavior+MGI+ENSMUSG00000058589,postnatal_lethality__incomplete_penetrance+MGI+ENSMUSG00000058589
.	10:90603301-90603301	T	intron_variant	MODIFIER	Anks1b	ENSMUSG00000058589	Transcript	ENSMUST00000182786.7	protein_coding	-	2/11	-	-	-	-	-	-	-	-	-	1	-	MGI	-	-	5	-	-	-	-	-	-	-	-	-	decreased_bone_mineral_density+IMPC+ENSMUSG00000058589,decreased_circulating_insulin_level+IMPC+ENSMUSG00000058589,decreased_total_body_fat_amount+IMPC+ENSMUSG00000058589,decreased_bone_mineral_density+MGI+ENSMUSG00000058589,decreased_circulating_insulin_level+MGI+ENSMUSG00000058589,decreased_prepulse_inhibition+MGI+ENSMUSG00000058589,decreased_total_body_fat_amount+MGI+ENSMUSG00000058589,enhanced_behavioral_response_to_xenobiotic+MGI+ENSMUSG00000058589,hyperactivity+MGI+ENSMUSG00000058589,increased_stereotypic_behavior+MGI+ENSMUSG00000058589,postnatal_lethality__incomplete_penetrance+MGI+ENSMUSG00000058589
.	10:90603301-90603301	T	intron_variant,NMD_transcript_variant	MODIFIER	Anks1b	ENSMUSG00000058589	Transcript	ENSMUST00000182907.7	nonsense_mediated_decay	-	8/16	-	-	-	-	-	-	-	-	-	1	-	MGI	-	-	5	-	-	-	-	-	-	-	-	-	decreased_bone_mineral_density+IMPC+ENSMUSG00000058589,decreased_circulating_insulin_level+IMPC+ENSMUSG00000058589,decreased_total_body_fat_amount+IMPC+ENSMUSG00000058589,decreased_bone_mineral_density+MGI+ENSMUSG00000058589,decreased_circulating_insulin_level+MGI+ENSMUSG00000058589,decreased_prepulse_inhibition+MGI+ENSMUSG00000058589,decreased_total_body_fat_amount+MGI+ENSMUSG00000058589,enhanced_behavioral_response_to_xenobiotic+MGI+ENSMUSG00000058589,hyperactivity+MGI+ENSMUSG00000058589,increased_stereotypic_behavior+MGI+ENSMUSG00000058589,postnatal_lethality__incomplete_penetrance+MGI+ENSMUSG00000058589
.	10:90603301-90603301	T	intron_variant	MODIFIER	Anks1b	ENSMUSG00000058589	Transcript	ENSMUST00000182960.7	protein_coding	-	1/11	-	-	-	-	-	-	-	-	-	1	-	MGI	-	-	5	-	-	-	-	-	-	-	-	-	decreased_bone_mineral_density+IMPC+ENSMUSG00000058589,decreased_circulating_insulin_level+IMPC+ENSMUSG00000058589,decreased_total_body_fat_amount+IMPC+ENSMUSG00000058589,decreased_bone_mineral_density+MGI+ENSMUSG00000058589,decreased_circulating_insulin_level+MGI+ENSMUSG00000058589,decreased_prepulse_inhibition+MGI+ENSMUSG00000058589,decreased_total_body_fat_amount+MGI+ENSMUSG00000058589,enhanced_behavioral_response_to_xenobiotic+MGI+ENSMUSG00000058589,hyperactivity+MGI+ENSMUSG00000058589,increased_stereotypic_behavior+MGI+ENSMUSG00000058589,postnatal_lethality__incomplete_penetrance+MGI+ENSMUSG00000058589
.	10:90603301-90603301	T	intron_variant	MODIFIER	Anks1b	ENSMUSG00000058589	Transcript	ENSMUST00000183136.7	protein_coding	-	1/12	-	-	-	-	-	-	-	-	-	1	-	MGI	-	-	5	-	-	-	-	-	-	-	-	-	decreased_bone_mineral_density+IMPC+ENSMUSG00000058589,decreased_circulating_insulin_level+IMPC+ENSMUSG00000058589,decreased_total_body_fat_amount+IMPC+ENSMUSG00000058589,decreased_bone_mineral_density+MGI+ENSMUSG00000058589,decreased_circulating_insulin_level+MGI+ENSMUSG00000058589,decreased_prepulse_inhibition+MGI+ENSMUSG00000058589,decreased_total_body_fat_amount+MGI+ENSMUSG00000058589,enhanced_behavioral_response_to_xenobiotic+MGI+ENSMUSG00000058589,hyperactivity+MGI+ENSMUSG00000058589,increased_stereotypic_behavior+MGI+ENSMUSG00000058589,postnatal_lethality__incomplete_penetrance+MGI+ENSMUSG00000058589
.	10:90603301-90603301	T	intron_variant	MODIFIER	Anks1b	ENSMUSG00000058589	Transcript	ENSMUST00000183156.7	protein_coding	-	15/25	-	-	-	-	-	-	-	-	-	1	-	MGI	-	-	5	P1	-	-	-	-	-	-	-	-	decreased_bone_mineral_density+IMPC+ENSMUSG00000058589,decreased_circulating_insulin_level+IMPC+ENSMUSG00000058589,decreased_total_body_fat_amount+IMPC+ENSMUSG00000058589,decreased_bone_mineral_density+MGI+ENSMUSG00000058589,decreased_circulating_insulin_level+MGI+ENSMUSG00000058589,decreased_prepulse_inhibition+MGI+ENSMUSG00000058589,decreased_total_body_fat_amount+MGI+ENSMUSG00000058589,enhanced_behavioral_response_to_xenobiotic+MGI+ENSMUSG00000058589,hyperactivity+MGI+ENSMUSG00000058589,increased_stereotypic_behavior+MGI+ENSMUSG00000058589,postnatal_lethality__incomplete_penetrance+MGI+ENSMUSG00000058589
.	10:90611310-90611310	G	intron_variant	MODIFIER	Anks1b	ENSMUSG00000058589	Transcript	ENSMUST00000099364.11	protein_coding	-	1/11	-	-	-	-	-	-	-	rs223154172	-	1	-	MGI	-	-	5	-	-	-	-	-	-	-	-	-	-
.	10:90611310-90611310	G	intron_variant	MODIFIER	Anks1b	ENSMUSG00000058589	Transcript	ENSMUST00000099368.10	protein_coding	-	15/17	-	-	-	-	-	-	-	rs223154172	-	1	-	MGI	-	-	5	-	-	-	-	-	-	-	-	-	-
.	10:90611310-90611310	G	intron_variant	MODIFIER	Anks1b	ENSMUSG00000058589	Transcript	ENSMUST00000182053.7	protein_coding	-	2/11	-	-	-	-	-	-	-	rs223154172	-	1	-	MGI	-	-	5	-	-	-	-	-	-	-	-	-	-
.	10:90611310-90611310	G	intron_variant	MODIFIER	Anks1b	ENSMUSG00000058589	Transcript	ENSMUST00000182113.7	protein_coding	-	1/12	-	-	-	-	-	-	-	rs223154172	-	1	-	MGI	-	-	5	-	-	-	-	-	-	-	-	-	-
.	10:90611310-90611310	G	intron_variant	MODIFIER	Anks1b	ENSMUSG00000058589	Transcript	ENSMUST00000182284.7	protein_coding	-	1/11	-	-	-	-	-	-	-	rs223154172	-	1	-	MGI	-	-	5	-	-	-	-	-	-	-	-	-	-
.	10:90611310-90611310	G	intron_variant	MODIFIER	Anks1b	ENSMUSG00000058589	Transcript	ENSMUST00000182356.7	protein_coding	-	2/12	-	-	-	-	-	-	-	rs223154172	-	1	-	MGI	-	-	5	-	-	-	-	-	-	-	-	-	-
.	10:90611310-90611310	G	intron_variant	MODIFIER	Anks1b	ENSMUSG00000058589	Transcript	ENSMUST00000182427.7	protein_coding	-	2/6	-	-	-	-	-	-	-	rs223154172	-	1	cds_end_NF	MGI	-	-	5	-	-	-	-	-	-	-	-	-	-
.	10:90611310-90611310	G	intron_variant	MODIFIER	Anks1b	ENSMUSG00000058589	Transcript	ENSMUST00000182430.7	protein_coding	-	1/10	-	-	-	-	-	-	-	rs223154172	-	1	-	MGI	-	-	5	-	-	-	-	-	-	-	-	-	-
.	10:90611310-90611310	G	intron_variant	MODIFIER	Anks1b	ENSMUSG00000058589	Transcript	ENSMUST00000182550.7	protein_coding	-	1/12	-	-	-	-	-	-	-	rs223154172	-	1	-	MGI	-	-	5	-	-	-	-	-	-	-	-	-	-
.	10:90611310-90611310	G	intron_variant	MODIFIER	Anks1b	ENSMUSG00000058589	Transcript	ENSMUST00000182595.7	protein_coding	-	1/11	-	-	-	-	-	-	-	rs223154172	-	1	-	MGI	-	-	5	-	-	-	-	-	-	-	-	-	-
.	10:90611310-90611310	G	intron_variant	MODIFIER	Anks1b	ENSMUSG00000058589	Transcript	ENSMUST00000182600.7	protein_coding	-	2/13	-	-	-	-	-	-	-	rs223154172	-	1	-	MGI	-	-	5	-	-	-	-	-	-	-	-	-	-
.	10:90611310-90611310	G	intron_variant	MODIFIER	Anks1b	ENSMUSG00000058589	Transcript	ENSMUST00000182786.7	protein_coding	-	2/11	-	-	-	-	-	-	-	rs223154172	-	1	-	MGI	-	-	5	-	-	-	-	-	-	-	-	-	-
.	10:90611310-90611310	G	intron_variant,NMD_transcript_variant	MODIFIER	Anks1b	ENSMUSG00000058589	Transcript	ENSMUST00000182907.7	nonsense_mediated_decay	-	8/16	-	-	-	-	-	-	-	rs223154172	-	1	-	MGI	-	-	5	-	-	-	-	-	-	-	-	-	-
.	10:90611310-90611310	G	intron_variant	MODIFIER	Anks1b	ENSMUSG00000058589	Transcript	ENSMUST00000182960.7	protein_coding	-	1/11	-	-	-	-	-	-	-	rs223154172	-	1	-	MGI	-	-	5	-	-	-	-	-	-	-	-	-	-
.	10:90611310-90611310	G	intron_variant	MODIFIER	Anks1b	ENSMUSG00000058589	Transcript	ENSMUST00000183136.7	protein_coding	-	1/12	-	-	-	-	-	-	-	rs223154172	-	1	-	MGI	-	-	5	-	-	-	-	-	-	-	-	-	-
.	10:90611310-90611310	G	intron_variant	MODIFIER	Anks1b	ENSMUSG00000058589	Transcript	ENSMUST00000183156.7	protein_coding	-	15/25	-	-	-	-	-	-	-	rs223154172	-	1	-	MGI	-	-	5	P1	-	-	-	-	-	-	-	-	-
.	10:90622281-90622281	A	intron_variant	MODIFIER	Anks1b	ENSMUSG00000058589	Transcript	ENSMUST00000099364.11	protein_coding	-	1/11	-	-	-	-	-	-	-	rs29323583	-	1	-	MGI	-	-	5	-	-	-	-	-	-	-	-	-	-
.	10:90622281-90622281	A	intron_variant	MODIFIER	Anks1b	ENSMUSG00000058589	Transcript	ENSMUST00000099368.10	protein_coding	-	15/17	-	-	-	-	-	-	-	rs29323583	-	1	-	MGI	-	-	5	-	-	-	-	-	-	-	-	-	-
.	10:90622281-90622281	A	intron_variant	MODIFIER	Anks1b	ENSMUSG00000058589	Transcript	ENSMUST00000182053.7	protein_coding	-	2/11	-	-	-	-	-	-	-	rs29323583	-	1	-	MGI	-	-	5	-	-	-	-	-	-	-	-	-	-
.	10:90622281-90622281	A	intron_variant	MODIFIER	Anks1b	ENSMUSG00000058589	Transcript	ENSMUST00000182113.7	protein_coding	-	1/12	-	-	-	-	-	-	-	rs29323583	-	1	-	MGI	-	-	5	-	-	-	-	-	-	-	-	-	-
.	10:90622281-90622281	A	intron_variant	MODIFIER	Anks1b	ENSMUSG00000058589	Transcript	ENSMUST00000182284.7	protein_coding	-	1/11	-	-	-	-	-	-	-	rs29323583	-	1	-	MGI	-	-	5	-	-	-	-	-	-	-	-	-	-
.	10:90622281-90622281	A	intron_variant	MODIFIER	Anks1b	ENSMUSG00000058589	Transcript	ENSMUST00000182356.7	protein_coding	-	2/12	-	-	-	-	-	-	-	rs29323583	-	1	-	MGI	-	-	5	-	-	-	-	-	-	-	-	-	-
.	10:90622281-90622281	A	intron_variant	MODIFIER	Anks1b	ENSMUSG00000058589	Transcript	ENSMUST00000182427.7	protein_coding	-	2/6	-	-	-	-	-	-	-	rs29323583	-	1	cds_end_NF	MGI	-	-	5	-	-	-	-	-	-	-	-	-	-
.	10:90622281-90622281	A	intron_variant	MODIFIER	Anks1b	ENSMUSG00000058589	Transcript	ENSMUST00000182430.7	protein_coding	-	1/10	-	-	-	-	-	-	-	rs29323583	-	1	-	MGI	-	-	5	-	-	-	-	-	-	-	-	-	-
.	10:90622281-90622281	A	intron_variant	MODIFIER	Anks1b	ENSMUSG00000058589	Transcript	ENSMUST00000182550.7	protein_coding	-	1/12	-	-	-	-	-	-	-	rs29323583	-	1	-	MGI	-	-	5	-	-	-	-	-	-	-	-	-	-
.	10:90622281-90622281	A	intron_variant	MODIFIER	Anks1b	ENSMUSG00000058589	Transcript	ENSMUST00000182595.7	protein_coding	-	1/11	-	-	-	-	-	-	-	rs29323583	-	1	-	MGI	-	-	5	-	-	-	-	-	-	-	-	-	-
.	10:90622281-90622281	A	intron_variant	MODIFIER	Anks1b	ENSMUSG00000058589	Transcript	ENSMUST00000182600.7	protein_coding	-	2/13	-	-	-	-	-	-	-	rs29323583	-	1	-	MGI	-	-	5	-	-	-	-	-	-	-	-	-	-
.	10:90622281-90622281	A	intron_variant	MODIFIER	Anks1b	ENSMUSG00000058589	Transcript	ENSMUST00000182786.7	protein_coding	-	2/11	-	-	-	-	-	-	-	rs29323583	-	1	-	MGI	-	-	5	-	-	-	-	-	-	-	-	-	-
.	10:90622281-90622281	A	intron_variant,NMD_transcript_variant	MODIFIER	Anks1b	ENSMUSG00000058589	Transcript	ENSMUST00000182907.7	nonsense_mediated_decay	-	8/16	-	-	-	-	-	-	-	rs29323583	-	1	-	MGI	-	-	5	-	-	-	-	-	-	-	-	-	-
.	10:90622281-90622281	A	intron_variant	MODIFIER	Anks1b	ENSMUSG00000058589	Transcript	ENSMUST00000182960.7	protein_coding	-	1/11	-	-	-	-	-	-	-	rs29323583	-	1	-	MGI	-	-	5	-	-	-	-	-	-	-	-	-	-
.	10:90622281-90622281	A	intron_variant	MODIFIER	Anks1b	ENSMUSG00000058589	Transcript	ENSMUST00000183136.7	protein_coding	-	1/12	-	-	-	-	-	-	-	rs29323583	-	1	-	MGI	-	-	5	-	-	-	-	-	-	-	-	-	-
.	10:90622281-90622281	A	intron_variant	MODIFIER	Anks1b	ENSMUSG00000058589	Transcript	ENSMUST00000183156.7	protein_coding	-	15/25	-	-	-	-	-	-	-	rs29323583	-	1	-	MGI	-	-	5	P1	-	-	-	-	-	-	-	-	-
.	10:90623031-90623031	A	intron_variant	MODIFIER	Anks1b	ENSMUSG00000058589	Transcript	ENSMUST00000099364.11	protein_coding	-	1/11	-	-	-	-	-	-	-	rs252908628	-	1	-	MGI	-	-	5	-	-	-	-	-	-	-	-	-	-
.	10:90623031-90623031	A	intron_variant	MODIFIER	Anks1b	ENSMUSG00000058589	Transcript	ENSMUST00000099368.10	protein_coding	-	15/17	-	-	-	-	-	-	-	rs252908628	-	1	-	MGI	-	-	5	-	-	-	-	-	-	-	-	-	-
.	10:90623031-90623031	A	intron_variant	MODIFIER	Anks1b	ENSMUSG00000058589	Transcript	ENSMUST00000182053.7	protein_coding	-	2/11	-	-	-	-	-	-	-	rs252908628	-	1	-	MGI	-	-	5	-	-	-	-	-	-	-	-	-	-
.	10:90623031-90623031	A	intron_variant	MODIFIER	Anks1b	ENSMUSG00000058589	Transcript	ENSMUST00000182113.7	protein_coding	-	1/12	-	-	-	-	-	-	-	rs252908628	-	1	-	MGI	-	-	5	-	-	-	-	-	-	-	-	-	-
.	10:90623031-90623031	A	intron_variant	MODIFIER	Anks1b	ENSMUSG00000058589	Transcript	ENSMUST00000182284.7	protein_coding	-	1/11	-	-	-	-	-	-	-	rs252908628	-	1	-	MGI	-	-	5	-	-	-	-	-	-	-	-	-	-
.	10:90623031-90623031	A	intron_variant	MODIFIER	Anks1b	ENSMUSG00000058589	Transcript	ENSMUST00000182356.7	protein_coding	-	2/12	-	-	-	-	-	-	-	rs252908628	-	1	-	MGI	-	-	5	-	-	-	-	-	-	-	-	-	-
.	10:90623031-90623031	A	intron_variant	MODIFIER	Anks1b	ENSMUSG00000058589	Transcript	ENSMUST00000182427.7	protein_coding	-	2/6	-	-	-	-	-	-	-	rs252908628	-	1	cds_end_NF	MGI	-	-	5	-	-	-	-	-	-	-	-	-	-
.	10:90623031-90623031	A	intron_variant	MODIFIER	Anks1b	ENSMUSG00000058589	Transcript	ENSMUST00000182430.7	protein_coding	-	1/10	-	-	-	-	-	-	-	rs252908628	-	1	-	MGI	-	-	5	-	-	-	-	-	-	-	-	-	-
.	10:90623031-90623031	A	intron_variant	MODIFIER	Anks1b	ENSMUSG00000058589	Transcript	ENSMUST00000182550.7	protein_coding	-	1/12	-	-	-	-	-	-	-	rs252908628	-	1	-	MGI	-	-	5	-	-	-	-	-	-	-	-	-	-
.	10:90623031-90623031	A	intron_variant	MODIFIER	Anks1b	ENSMUSG00000058589	Transcript	ENSMUST00000182595.7	protein_coding	-	1/11	-	-	-	-	-	-	-	rs252908628	-	1	-	MGI	-	-	5	-	-	-	-	-	-	-	-	-	-
.	10:90623031-90623031	A	intron_variant	MODIFIER	Anks1b	ENSMUSG00000058589	Transcript	ENSMUST00000182600.7	protein_coding	-	2/13	-	-	-	-	-	-	-	rs252908628	-	1	-	MGI	-	-	5	-	-	-	-	-	-	-	-	-	-
.	10:90623031-90623031	A	intron_variant	MODIFIER	Anks1b	ENSMUSG00000058589	Transcript	ENSMUST00000182786.7	protein_coding	-	2/11	-	-	-	-	-	-	-	rs252908628	-	1	-	MGI	-	-	5	-	-	-	-	-	-	-	-	-	-
.	10:90623031-90623031	A	intron_variant,NMD_transcript_variant	MODIFIER	Anks1b	ENSMUSG00000058589	Transcript	ENSMUST00000182907.7	nonsense_mediated_decay	-	8/16	-	-	-	-	-	-	-	rs252908628	-	1	-	MGI	-	-	5	-	-	-	-	-	-	-	-	-	-
.	10:90623031-90623031	A	intron_variant	MODIFIER	Anks1b	ENSMUSG00000058589	Transcript	ENSMUST00000182960.7	protein_coding	-	1/11	-	-	-	-	-	-	-	rs252908628	-	1	-	MGI	-	-	5	-	-	-	-	-	-	-	-	-	-
.	10:90623031-90623031	A	intron_variant	MODIFIER	Anks1b	ENSMUSG00000058589	Transcript	ENSMUST00000183136.7	protein_coding	-	1/12	-	-	-	-	-	-	-	rs252908628	-	1	-	MGI	-	-	5	-	-	-	-	-	-	-	-	-	-
.	10:90623031-90623031	A	intron_variant	MODIFIER	Anks1b	ENSMUSG00000058589	Transcript	ENSMUST00000183156.7	protein_coding	-	15/25	-	-	-	-	-	-	-	rs252908628	-	1	-	MGI	-	-	5	P1	-	-	-	-	-	-	-	-	-
.	10:90639121-90639121	T	intron_variant	MODIFIER	Anks1b	ENSMUSG00000058589	Transcript	ENSMUST00000099364.11	protein_coding	-	1/11	-	-	-	-	-	-	-	rs236816806	-	1	-	MGI	-	-	5	-	-	-	-	-	-	-	-	-	-
.	10:90639121-90639121	T	intron_variant	MODIFIER	Anks1b	ENSMUSG00000058589	Transcript	ENSMUST00000099368.10	protein_coding	-	15/17	-	-	-	-	-	-	-	rs236816806	-	1	-	MGI	-	-	5	-	-	-	-	-	-	-	-	-	-
.	10:90639121-90639121	T	intron_variant	MODIFIER	Anks1b	ENSMUSG00000058589	Transcript	ENSMUST00000182053.7	protein_coding	-	2/11	-	-	-	-	-	-	-	rs236816806	-	1	-	MGI	-	-	5	-	-	-	-	-	-	-	-	-	-
.	10:90639121-90639121	T	intron_variant	MODIFIER	Anks1b	ENSMUSG00000058589	Transcript	ENSMUST00000182113.7	protein_coding	-	1/12	-	-	-	-	-	-	-	rs236816806	-	1	-	MGI	-	-	5	-	-	-	-	-	-	-	-	-	-
.	10:90639121-90639121	T	intron_variant	MODIFIER	Anks1b	ENSMUSG00000058589	Transcript	ENSMUST00000182284.7	protein_coding	-	1/11	-	-	-	-	-	-	-	rs236816806	-	1	-	MGI	-	-	5	-	-	-	-	-	-	-	-	-	-
.	10:90639121-90639121	T	intron_variant	MODIFIER	Anks1b	ENSMUSG00000058589	Transcript	ENSMUST00000182356.7	protein_coding	-	2/12	-	-	-	-	-	-	-	rs236816806	-	1	-	MGI	-	-	5	-	-	-	-	-	-	-	-	-	-
.	10:90639121-90639121	T	intron_variant	MODIFIER	Anks1b	ENSMUSG00000058589	Transcript	ENSMUST00000182427.7	protein_coding	-	2/6	-	-	-	-	-	-	-	rs236816806	-	1	cds_end_NF	MGI	-	-	5	-	-	-	-	-	-	-	-	-	-
.	10:90639121-90639121	T	intron_variant	MODIFIER	Anks1b	ENSMUSG00000058589	Transcript	ENSMUST00000182430.7	protein_coding	-	1/10	-	-	-	-	-	-	-	rs236816806	-	1	-	MGI	-	-	5	-	-	-	-	-	-	-	-	-	-
.	10:90639121-90639121	T	intron_variant	MODIFIER	Anks1b	ENSMUSG00000058589	Transcript	ENSMUST00000182550.7	protein_coding	-	1/12	-	-	-	-	-	-	-	rs236816806	-	1	-	MGI	-	-	5	-	-	-	-	-	-	-	-	-	-
.	10:90639121-90639121	T	intron_variant	MODIFIER	Anks1b	ENSMUSG00000058589	Transcript	ENSMUST00000182595.7	protein_coding	-	1/11	-	-	-	-	-	-	-	rs236816806	-	1	-	MGI	-	-	5	-	-	-	-	-	-	-	-	-	-
.	10:90639121-90639121	T	intron_variant	MODIFIER	Anks1b	ENSMUSG00000058589	Transcript	ENSMUST00000182600.7	protein_coding	-	2/13	-	-	-	-	-	-	-	rs236816806	-	1	-	MGI	-	-	5	-	-	-	-	-	-	-	-	-	-
.	10:90639121-90639121	T	intron_variant	MODIFIER	Anks1b	ENSMUSG00000058589	Transcript	ENSMUST00000182786.7	protein_coding	-	2/11	-	-	-	-	-	-	-	rs236816806	-	1	-	MGI	-	-	5	-	-	-	-	-	-	-	-	-	-
.	10:90639121-90639121	T	intron_variant,NMD_transcript_variant	MODIFIER	Anks1b	ENSMUSG00000058589	Transcript	ENSMUST00000182907.7	nonsense_mediated_decay	-	8/16	-	-	-	-	-	-	-	rs236816806	-	1	-	MGI	-	-	5	-	-	-	-	-	-	-	-	-	-
.	10:90639121-90639121	T	intron_variant	MODIFIER	Anks1b	ENSMUSG00000058589	Transcript	ENSMUST00000182960.7	protein_coding	-	1/11	-	-	-	-	-	-	-	rs236816806	-	1	-	MGI	-	-	5	-	-	-	-	-	-	-	-	-	-
.	10:90639121-90639121	T	intron_variant	MODIFIER	Anks1b	ENSMUSG00000058589	Transcript	ENSMUST00000183136.7	protein_coding	-	1/12	-	-	-	-	-	-	-	rs236816806	-	1	-	MGI	-	-	5	-	-	-	-	-	-	-	-	-	-
.	10:90639121-90639121	T	intron_variant	MODIFIER	Anks1b	ENSMUSG00000058589	Transcript	ENSMUST00000183156.7	protein_coding	-	15/25	-	-	-	-	-	-	-	rs236816806	-	1	-	MGI	-	-	5	P1	-	-	-	-	-	-	-	-	-
.	10:90667582-90667582	T	intron_variant	MODIFIER	Anks1b	ENSMUSG00000058589	Transcript	ENSMUST00000099364.11	protein_coding	-	2/11	-	-	-	-	-	-	-	rs225517943	-	1	-	MGI	-	-	5	-	-	-	-	-	-	-	-	-	-
.	10:90667582-90667582	T	intron_variant	MODIFIER	Anks1b	ENSMUSG00000058589	Transcript	ENSMUST00000099368.10	protein_coding	-	16/17	-	-	-	-	-	-	-	rs225517943	-	1	-	MGI	-	-	5	-	-	-	-	-	-	-	-	-	-
.	10:90667582-90667582	T	intron_variant	MODIFIER	Anks1b	ENSMUSG00000058589	Transcript	ENSMUST00000182053.7	protein_coding	-	3/11	-	-	-	-	-	-	-	rs225517943	-	1	-	MGI	-	-	5	-	-	-	-	-	-	-	-	-	-
.	10:90667582-90667582	T	intron_variant	MODIFIER	Anks1b	ENSMUSG00000058589	Transcript	ENSMUST00000182113.7	protein_coding	-	2/12	-	-	-	-	-	-	-	rs225517943	-	1	-	MGI	-	-	5	-	-	-	-	-	-	-	-	-	-
.	10:90667582-90667582	T	intron_variant	MODIFIER	Anks1b	ENSMUSG00000058589	Transcript	ENSMUST00000182284.7	protein_coding	-	2/11	-	-	-	-	-	-	-	rs225517943	-	1	-	MGI	-	-	5	-	-	-	-	-	-	-	-	-	-
.	10:90667582-90667582	T	intron_variant	MODIFIER	Anks1b	ENSMUSG00000058589	Transcript	ENSMUST00000182356.7	protein_coding	-	3/12	-	-	-	-	-	-	-	rs225517943	-	1	-	MGI	-	-	5	-	-	-	-	-	-	-	-	-	-
.	10:90667582-90667582	T	intron_variant	MODIFIER	Anks1b	ENSMUSG00000058589	Transcript	ENSMUST00000182427.7	protein_coding	-	3/6	-	-	-	-	-	-	-	rs225517943	-	1	cds_end_NF	MGI	-	-	5	-	-	-	-	-	-	-	-	-	-
.	10:90667582-90667582	T	intron_variant	MODIFIER	Anks1b	ENSMUSG00000058589	Transcript	ENSMUST00000182430.7	protein_coding	-	2/10	-	-	-	-	-	-	-	rs225517943	-	1	-	MGI	-	-	5	-	-	-	-	-	-	-	-	-	-
.	10:90667582-90667582	T	intron_variant	MODIFIER	Anks1b	ENSMUSG00000058589	Transcript	ENSMUST00000182550.7	protein_coding	-	2/12	-	-	-	-	-	-	-	rs225517943	-	1	-	MGI	-	-	5	-	-	-	-	-	-	-	-	-	-
.	10:90667582-90667582	T	intron_variant	MODIFIER	Anks1b	ENSMUSG00000058589	Transcript	ENSMUST00000182595.7	protein_coding	-	2/11	-	-	-	-	-	-	-	rs225517943	-	1	-	MGI	-	-	5	-	-	-	-	-	-	-	-	-	-
.	10:90667582-90667582	T	intron_variant	MODIFIER	Anks1b	ENSMUSG00000058589	Transcript	ENSMUST00000182600.7	protein_coding	-	3/13	-	-	-	-	-	-	-	rs225517943	-	1	-	MGI	-	-	5	-	-	-	-	-	-	-	-	-	-
.	10:90667582-90667582	T	intron_variant	MODIFIER	Anks1b	ENSMUSG00000058589	Transcript	ENSMUST00000182786.7	protein_coding	-	3/11	-	-	-	-	-	-	-	rs225517943	-	1	-	MGI	-	-	5	-	-	-	-	-	-	-	-	-	-
.	10:90667582-90667582	T	intron_variant,NMD_transcript_variant	MODIFIER	Anks1b	ENSMUSG00000058589	Transcript	ENSMUST00000182907.7	nonsense_mediated_decay	-	9/16	-	-	-	-	-	-	-	rs225517943	-	1	-	MGI	-	-	5	-	-	-	-	-	-	-	-	-	-
.	10:90667582-90667582	T	intron_variant	MODIFIER	Anks1b	ENSMUSG00000058589	Transcript	ENSMUST00000182960.7	protein_coding	-	2/11	-	-	-	-	-	-	-	rs225517943	-	1	-	MGI	-	-	5	-	-	-	-	-	-	-	-	-	-
.	10:90667582-90667582	T	intron_variant	MODIFIER	Anks1b	ENSMUSG00000058589	Transcript	ENSMUST00000183136.7	protein_coding	-	2/12	-	-	-	-	-	-	-	rs225517943	-	1	-	MGI	-	-	5	-	-	-	-	-	-	-	-	-	-
.	10:90667582-90667582	T	intron_variant	MODIFIER	Anks1b	ENSMUSG00000058589	Transcript	ENSMUST00000183156.7	protein_coding	-	16/25	-	-	-	-	-	-	-	rs225517943	-	1	-	MGI	-	-	5	P1	-	-	-	-	-	-	-	-	-
.	10:90679594-90679594	A	intron_variant	MODIFIER	Anks1b	ENSMUSG00000058589	Transcript	ENSMUST00000099364.11	protein_coding	-	2/11	-	-	-	-	-	-	-	rs257834590	-	1	-	MGI	-	-	5	-	-	-	-	-	-	-	-	-	-
.	10:90679594-90679594	A	intron_variant	MODIFIER	Anks1b	ENSMUSG00000058589	Transcript	ENSMUST00000099368.10	protein_coding	-	16/17	-	-	-	-	-	-	-	rs257834590	-	1	-	MGI	-	-	5	-	-	-	-	-	-	-	-	-	-
.	10:90679594-90679594	A	intron_variant	MODIFIER	Anks1b	ENSMUSG00000058589	Transcript	ENSMUST00000182053.7	protein_coding	-	3/11	-	-	-	-	-	-	-	rs257834590	-	1	-	MGI	-	-	5	-	-	-	-	-	-	-	-	-	-
.	10:90679594-90679594	A	intron_variant	MODIFIER	Anks1b	ENSMUSG00000058589	Transcript	ENSMUST00000182113.7	protein_coding	-	2/12	-	-	-	-	-	-	-	rs257834590	-	1	-	MGI	-	-	5	-	-	-	-	-	-	-	-	-	-
.	10:90679594-90679594	A	intron_variant	MODIFIER	Anks1b	ENSMUSG00000058589	Transcript	ENSMUST00000182284.7	protein_coding	-	2/11	-	-	-	-	-	-	-	rs257834590	-	1	-	MGI	-	-	5	-	-	-	-	-	-	-	-	-	-
.	10:90679594-90679594	A	intron_variant	MODIFIER	Anks1b	ENSMUSG00000058589	Transcript	ENSMUST00000182356.7	protein_coding	-	3/12	-	-	-	-	-	-	-	rs257834590	-	1	-	MGI	-	-	5	-	-	-	-	-	-	-	-	-	-
.	10:90679594-90679594	A	intron_variant	MODIFIER	Anks1b	ENSMUSG00000058589	Transcript	ENSMUST00000182427.7	protein_coding	-	3/6	-	-	-	-	-	-	-	rs257834590	-	1	cds_end_NF	MGI	-	-	5	-	-	-	-	-	-	-	-	-	-
.	10:90679594-90679594	A	intron_variant	MODIFIER	Anks1b	ENSMUSG00000058589	Transcript	ENSMUST00000182430.7	protein_coding	-	2/10	-	-	-	-	-	-	-	rs257834590	-	1	-	MGI	-	-	5	-	-	-	-	-	-	-	-	-	-
.	10:90679594-90679594	A	intron_variant	MODIFIER	Anks1b	ENSMUSG00000058589	Transcript	ENSMUST00000182550.7	protein_coding	-	2/12	-	-	-	-	-	-	-	rs257834590	-	1	-	MGI	-	-	5	-	-	-	-	-	-	-	-	-	-
.	10:90679594-90679594	A	intron_variant	MODIFIER	Anks1b	ENSMUSG00000058589	Transcript	ENSMUST00000182595.7	protein_coding	-	2/11	-	-	-	-	-	-	-	rs257834590	-	1	-	MGI	-	-	5	-	-	-	-	-	-	-	-	-	-
.	10:90679594-90679594	A	intron_variant	MODIFIER	Anks1b	ENSMUSG00000058589	Transcript	ENSMUST00000182600.7	protein_coding	-	3/13	-	-	-	-	-	-	-	rs257834590	-	1	-	MGI	-	-	5	-	-	-	-	-	-	-	-	-	-
.	10:90679594-90679594	A	intron_variant	MODIFIER	Anks1b	ENSMUSG00000058589	Transcript	ENSMUST00000182786.7	protein_coding	-	3/11	-	-	-	-	-	-	-	rs257834590	-	1	-	MGI	-	-	5	-	-	-	-	-	-	-	-	-	-
.	10:90679594-90679594	A	intron_variant,NMD_transcript_variant	MODIFIER	Anks1b	ENSMUSG00000058589	Transcript	ENSMUST00000182907.7	nonsense_mediated_decay	-	9/16	-	-	-	-	-	-	-	rs257834590	-	1	-	MGI	-	-	5	-	-	-	-	-	-	-	-	-	-
.	10:90679594-90679594	A	intron_variant	MODIFIER	Anks1b	ENSMUSG00000058589	Transcript	ENSMUST00000182960.7	protein_coding	-	2/11	-	-	-	-	-	-	-	rs257834590	-	1	-	MGI	-	-	5	-	-	-	-	-	-	-	-	-	-
.	10:90679594-90679594	A	intron_variant	MODIFIER	Anks1b	ENSMUSG00000058589	Transcript	ENSMUST00000183136.7	protein_coding	-	2/12	-	-	-	-	-	-	-	rs257834590	-	1	-	MGI	-	-	5	-	-	-	-	-	-	-	-	-	-
.	10:90679594-90679594	A	intron_variant	MODIFIER	Anks1b	ENSMUSG00000058589	Transcript	ENSMUST00000183156.7	protein_coding	-	16/25	-	-	-	-	-	-	-	rs257834590	-	1	-	MGI	-	-	5	P1	-	-	-	-	-	-	-	-	-
.	10:90701627-90701627	A	intron_variant	MODIFIER	Anks1b	ENSMUSG00000058589	Transcript	ENSMUST00000099364.11	protein_coding	-	3/11	-	-	-	-	-	-	-	-	-	1	-	MGI	-	-	5	-	-	-	-	-	-	-	-	-	-
.	10:90701627-90701627	A	intron_variant	MODIFIER	Anks1b	ENSMUSG00000058589	Transcript	ENSMUST00000182053.7	protein_coding	-	4/11	-	-	-	-	-	-	-	-	-	1	-	MGI	-	-	5	-	-	-	-	-	-	-	-	-	-
.	10:90701627-90701627	A	intron_variant	MODIFIER	Anks1b	ENSMUSG00000058589	Transcript	ENSMUST00000182113.7	protein_coding	-	3/12	-	-	-	-	-	-	-	-	-	1	-	MGI	-	-	5	-	-	-	-	-	-	-	-	-	-
.	10:90701627-90701627	A	intron_variant	MODIFIER	Anks1b	ENSMUSG00000058589	Transcript	ENSMUST00000182284.7	protein_coding	-	3/11	-	-	-	-	-	-	-	-	-	1	-	MGI	-	-	5	-	-	-	-	-	-	-	-	-	-
.	10:90701627-90701627	A	intron_variant	MODIFIER	Anks1b	ENSMUSG00000058589	Transcript	ENSMUST00000182356.7	protein_coding	-	4/12	-	-	-	-	-	-	-	-	-	1	-	MGI	-	-	5	-	-	-	-	-	-	-	-	-	-
.	10:90701627-90701627	A	intron_variant	MODIFIER	Anks1b	ENSMUSG00000058589	Transcript	ENSMUST00000182427.7	protein_coding	-	4/6	-	-	-	-	-	-	-	-	-	1	cds_end_NF	MGI	-	-	5	-	-	-	-	-	-	-	-	-	-
.	10:90701627-90701627	A	intron_variant	MODIFIER	Anks1b	ENSMUSG00000058589	Transcript	ENSMUST00000182430.7	protein_coding	-	3/10	-	-	-	-	-	-	-	-	-	1	-	MGI	-	-	5	-	-	-	-	-	-	-	-	-	-
.	10:90701627-90701627	A	intron_variant	MODIFIER	Anks1b	ENSMUSG00000058589	Transcript	ENSMUST00000182550.7	protein_coding	-	3/12	-	-	-	-	-	-	-	-	-	1	-	MGI	-	-	5	-	-	-	-	-	-	-	-	-	-
.	10:90701627-90701627	A	intron_variant	MODIFIER	Anks1b	ENSMUSG00000058589	Transcript	ENSMUST00000182595.7	protein_coding	-	3/11	-	-	-	-	-	-	-	-	-	1	-	MGI	-	-	5	-	-	-	-	-	-	-	-	-	-
.	10:90701627-90701627	A	intron_variant	MODIFIER	Anks1b	ENSMUSG00000058589	Transcript	ENSMUST00000182600.7	protein_coding	-	4/13	-	-	-	-	-	-	-	-	-	1	-	MGI	-	-	5	-	-	-	-	-	-	-	-	-	-
.	10:90701627-90701627	A	intron_variant	MODIFIER	Anks1b	ENSMUSG00000058589	Transcript	ENSMUST00000182786.7	protein_coding	-	4/11	-	-	-	-	-	-	-	-	-	1	-	MGI	-	-	5	-	-	-	-	-	-	-	-	-	-
.	10:90701627-90701627	A	intron_variant,NMD_transcript_variant	MODIFIER	Anks1b	ENSMUSG00000058589	Transcript	ENSMUST00000182907.7	nonsense_mediated_decay	-	10/16	-	-	-	-	-	-	-	-	-	1	-	MGI	-	-	5	-	-	-	-	-	-	-	-	-	-
.	10:90701627-90701627	A	intron_variant	MODIFIER	Anks1b	ENSMUSG00000058589	Transcript	ENSMUST00000182960.7	protein_coding	-	3/11	-	-	-	-	-	-	-	-	-	1	-	MGI	-	-	5	-	-	-	-	-	-	-	-	-	-
.	10:90701627-90701627	A	intron_variant	MODIFIER	Anks1b	ENSMUSG00000058589	Transcript	ENSMUST00000183136.7	protein_coding	-	3/12	-	-	-	-	-	-	-	-	-	1	-	MGI	-	-	5	-	-	-	-	-	-	-	-	-	-
.	10:90701627-90701627	A	intron_variant	MODIFIER	Anks1b	ENSMUSG00000058589	Transcript	ENSMUST00000183156.7	protein_coding	-	17/25	-	-	-	-	-	-	-	-	-	1	-	MGI	-	-	5	P1	-	-	-	-	-	-	-	-	-
.	10:98846383-98846383	C	intergenic_variant	MODIFIER	-	-	-	-	-	-	-	-	-	-	-	-	-	-	-	-	-	-	-	-	-	-	-	-	-	-	-	-	-	-	-	-
.	10:102011393-102011393	C	intron_variant	MODIFIER	Mgat4c	ENSMUSG00000019888	Transcript	ENSMUST00000127504.8	protein_coding	-	2/5	-	-	-	-	-	-	-	rs255628717	-	1	cds_end_NF	MGI	-	-	5	-	-	-	-	-	-	-	-	-	-
.	10:102011393-102011393	C	intron_variant,non_coding_transcript_variant	MODIFIER	Mgat4c	ENSMUSG00000019888	Transcript	ENSMUST00000134930.7	processed_transcript	-	2/6	-	-	-	-	-	-	-	rs255628717	-	1	-	MGI	-	-	3	-	-	-	-	-	-	-	-	-	-
.	10:102011393-102011393	C	intron_variant,non_coding_transcript_variant	MODIFIER	Mgat4c	ENSMUSG00000019888	Transcript	ENSMUST00000146230.7	retained_intron	-	2/2	-	-	-	-	-	-	-	rs255628717	-	1	-	MGI	-	-	1	-	-	-	-	-	-	-	-	-	-
.	10:102011393-102011393	C	intron_variant	MODIFIER	Mgat4c	ENSMUSG00000019888	Transcript	ENSMUST00000156751.7	protein_coding	-	2/6	-	-	-	-	-	-	-	rs255628717	-	1	cds_end_NF	MGI	-	-	3	-	-	-	-	-	-	-	-	-	-
.	10:102011393-102011393	C	intron_variant	MODIFIER	Mgat4c	ENSMUSG00000019888	Transcript	ENSMUST00000179929.7	protein_coding	-	2/8	-	-	-	-	-	-	-	rs255628717	-	1	-	MGI	-	-	5	P1	-	-	-	-	-	-	-	-	-
.	10:102011393-102011393	C	intron_variant	MODIFIER	Mgat4c	ENSMUSG00000019888	Transcript	ENSMUST00000219195.1	protein_coding	-	3/8	-	-	-	-	-	-	-	rs255628717	-	1	cds_end_NF	MGI	-	-	5	-	-	-	-	-	-	-	-	-	-
.	10:102986216-102986216	G	intergenic_variant	MODIFIER	-	-	-	-	-	-	-	-	-	-	-	-	-	-	-	-	-	-	-	-	-	-	-	-	-	-	-	-	-	-	-	-
.	10:102986266-102986266	A	intergenic_variant	MODIFIER	-	-	-	-	-	-	-	-	-	-	-	-	-	-	-	-	-	-	-	-	-	-	-	-	-	-	-	-	-	-	-	-
.	10:105041792-105041792	T	downstream_gene_variant	MODIFIER	Gm25587	ENSMUSG00000064432	Transcript	ENSMUST00000082498.1	snRNA	-	-	-	-	-	-	-	-	-	rs219400047	1354	1	-	MGI	-	-	-	-	-	-	-	-	-	-	-	-	-
.	10:111291495-111291495	G	synonymous_variant	LOW	Osbpl8	ENSMUSG00000020189	Transcript	ENSMUST00000095310.2	protein_coding	22/23	-	-	-	2861	2313	771	Q	caA/caG	-	-	1	-	MGI	-	-	1	P3	-	-	-	-	-	-	-	-	abnormal_circulating_apolipoprotein_E_level+MGI+ENSMUSG00000020189,abnormal_circulating_apolipoprotein_level+MGI+ENSMUSG00000020189,increased_circulating_cholesterol_level+MGI+ENSMUSG00000020189,increased_circulating_phospholipid_level+MGI+ENSMUSG00000020189,increased_circulating_triglyceride_level+MGI+ENSMUSG00000020189
.	10:111291495-111291495	G	synonymous_variant	LOW	Osbpl8	ENSMUSG00000020189	Transcript	ENSMUST00000105275.8	protein_coding	23/24	-	-	-	2948	2439	813	Q	caA/caG	-	-	1	-	MGI	-	-	1	A1	-	-	-	-	-	-	-	-	abnormal_circulating_apolipoprotein_E_level+MGI+ENSMUSG00000020189,abnormal_circulating_apolipoprotein_level+MGI+ENSMUSG00000020189,increased_circulating_cholesterol_level+MGI+ENSMUSG00000020189,increased_circulating_phospholipid_level+MGI+ENSMUSG00000020189,increased_circulating_triglyceride_level+MGI+ENSMUSG00000020189
.	10:111291495-111291495	G	downstream_gene_variant	MODIFIER	Osbpl8	ENSMUSG00000020189	Transcript	ENSMUST00000238838.1	protein_coding	-	-	-	-	-	-	-	-	-	-	3564	1	cds_end_NF	MGI	-	-	-	-	-	-	-	-	-	-	-	-	abnormal_circulating_apolipoprotein_E_level+MGI+ENSMUSG00000020189,abnormal_circulating_apolipoprotein_level+MGI+ENSMUSG00000020189,increased_circulating_cholesterol_level+MGI+ENSMUSG00000020189,increased_circulating_phospholipid_level+MGI+ENSMUSG00000020189,increased_circulating_triglyceride_level+MGI+ENSMUSG00000020189
.	10:115125081-115125081	G	intron_variant	MODIFIER	Tph2	ENSMUSG00000006764	Transcript	ENSMUST00000006949.8	protein_coding	-	7/10	-	-	-	-	-	-	-	rs257691187	-	-1	-	MGI	-	-	1	P1	-	-	-	-	-	-	-	-	abnormal_autonomic_nervous_system_physiology+MGI+ENSMUSG00000006764,abnormal_circadian_regulation_of_heart_rate+MGI+ENSMUSG00000006764,abnormal_circadian_regulation_of_systemic_arterial_blood_pressure+MGI+ENSMUSG00000006764,abnormal_emotion/affect_behavior+MGI+ENSMUSG00000006764,abnormal_maternal_nurturing+MGI+ENSMUSG00000006764,abnormal_mating_preference+MGI+ENSMUSG00000006764,abnormal_nervous_system_electrophysiology+MGI+ENSMUSG00000006764,abnormal_pup_retrieval+MGI+ENSMUSG00000006764,abnormal_response_to_novel_object+MGI+ENSMUSG00000006764,abnormal_serotonergic_neuron_morphology+MGI+ENSMUSG00000006764,abnormal_serotonin_level+MGI+ENSMUSG00000006764,abnormal_skin_condition+MGI+ENSMUSG00000006764,abnormal_sleep_pattern+MGI+ENSMUSG00000006764,decreased_body_length+MGI+ENSMUSG00000006764,decreased_body_size+MGI+ENSMUSG00000006764,decreased_body_weight+MGI+ENSMUSG00000006764,decreased_circulating_insulin-like_growth_factor_I_level+MGI+ENSMUSG00000006764,decreased_coping_response+MGI+ENSMUSG00000006764,decreased_pulmonary_respiratory_rate+MGI+ENSMUSG00000006764,decreased_serotonin_level+MGI+ENSMUSG00000006764,impaired_adaptive_thermogenesis+MGI+ENSMUSG00000006764,increased_aggression+MGI+ENSMUSG00000006764,increased_aggression_towards_females+MGI+ENSMUSG00000006764,increased_aggression_towards_males+MGI+ENSMUSG00000006764,increased_anxiety-related_response+MGI+ENSMUSG00000006764,increased_core_body_temperature+MGI+ENSMUSG00000006764,induced_hyperactivity+MGI+ENSMUSG00000006764,no_abnormal_phenotype_detected+MGI+ENSMUSG00000006764,postnatal_growth_retardation+MGI+ENSMUSG00000006764,postnatal_lethality__incomplete_penetrance+MGI+ENSMUSG00000006764,premature_death+MGI+ENSMUSG00000006764,pup_cannibalization+MGI+ENSMUSG00000006764,weakness+MGI+ENSMUSG00000006764
.	10:115134012-115134012	G	intron_variant	MODIFIER	Tph2	ENSMUSG00000006764	Transcript	ENSMUST00000006949.8	protein_coding	-	7/10	-	-	-	-	-	-	-	rs243133616	-	-1	-	MGI	-	-	1	P1	-	-	-	-	-	-	-	-	abnormal_autonomic_nervous_system_physiology+MGI+ENSMUSG00000006764,abnormal_circadian_regulation_of_heart_rate+MGI+ENSMUSG00000006764,abnormal_circadian_regulation_of_systemic_arterial_blood_pressure+MGI+ENSMUSG00000006764,abnormal_emotion/affect_behavior+MGI+ENSMUSG00000006764,abnormal_maternal_nurturing+MGI+ENSMUSG00000006764,abnormal_mating_preference+MGI+ENSMUSG00000006764,abnormal_nervous_system_electrophysiology+MGI+ENSMUSG00000006764,abnormal_pup_retrieval+MGI+ENSMUSG00000006764,abnormal_response_to_novel_object+MGI+ENSMUSG00000006764,abnormal_serotonergic_neuron_morphology+MGI+ENSMUSG00000006764,abnormal_serotonin_level+MGI+ENSMUSG00000006764,abnormal_skin_condition+MGI+ENSMUSG00000006764,abnormal_sleep_pattern+MGI+ENSMUSG00000006764,decreased_body_length+MGI+ENSMUSG00000006764,decreased_body_size+MGI+ENSMUSG00000006764,decreased_body_weight+MGI+ENSMUSG00000006764,decreased_circulating_insulin-like_growth_factor_I_level+MGI+ENSMUSG00000006764,decreased_coping_response+MGI+ENSMUSG00000006764,decreased_pulmonary_respiratory_rate+MGI+ENSMUSG00000006764,decreased_serotonin_level+MGI+ENSMUSG00000006764,impaired_adaptive_thermogenesis+MGI+ENSMUSG00000006764,increased_aggression+MGI+ENSMUSG00000006764,increased_aggression_towards_females+MGI+ENSMUSG00000006764,increased_aggression_towards_males+MGI+ENSMUSG00000006764,increased_anxiety-related_response+MGI+ENSMUSG00000006764,increased_core_body_temperature+MGI+ENSMUSG00000006764,induced_hyperactivity+MGI+ENSMUSG00000006764,no_abnormal_phenotype_detected+MGI+ENSMUSG00000006764,postnatal_growth_retardation+MGI+ENSMUSG00000006764,postnatal_lethality__incomplete_penetrance+MGI+ENSMUSG00000006764,premature_death+MGI+ENSMUSG00000006764,pup_cannibalization+MGI+ENSMUSG00000006764,weakness+MGI+ENSMUSG00000006764
.	10:117087114-117087114	T	intron_variant	MODIFIER	Frs2	ENSMUSG00000020170	Transcript	ENSMUST00000020381.4	protein_coding	-	4/9	-	-	-	-	-	-	-	-	-	-1	-	MGI	-	-	1	P1	-	-	-	-	-	-	-	-	decreased_bone_mineral_content+IMPC+ENSMUSG00000020170,decreased_threshold_for_auditory_brainstem_response+IMPC+ENSMUSG00000020170,preweaning_lethality__complete_penetrance+IMPC+ENSMUSG00000020170,abnormal_cerebellar_plate_morphology+MGI+ENSMUSG00000020170,abnormal_cerebellum_development+MGI+ENSMUSG00000020170,abnormal_cerebral_cortex_morphology+MGI+ENSMUSG00000020170,abnormal_embryonic/fetal_subventricular_zone_morphology+MGI+ENSMUSG00000020170,abnormal_heart_morphology+MGI+ENSMUSG00000020170,abnormal_limb_morphology+MGI+ENSMUSG00000020170,abnormal_pharyngeal_arch_morphology+MGI+ENSMUSG00000020170,abnormal_primitive_streak_elongation+MGI+ENSMUSG00000020170,abnormal_rostral-caudal_axis_patterning+MGI+ENSMUSG00000020170,abnormal_trophoblast_giant_cell_morphology+MGI+ENSMUSG00000020170,abnormal_visceral_endoderm_morphology+MGI+ENSMUSG00000020170,anophthalmia+MGI+ENSMUSG00000020170,decreased_brain_size+MGI+ENSMUSG00000020170,decreased_embryo_size+MGI+ENSMUSG00000020170,decreased_fetal_size+MGI+ENSMUSG00000020170,embryonic_growth_retardation+MGI+ENSMUSG00000020170,embryonic_lethality_between_implantation_and_somite_formation__complete_penetrance+MGI+ENSMUSG00000020170,embryonic_lethality_during_organogenesis__complete_penetrance+MGI+ENSMUSG00000020170,microcephaly+MGI+ENSMUSG00000020170,microphthalmia+MGI+ENSMUSG00000020170,prenatal_lethality__complete_penetrance+MGI+ENSMUSG00000020170,preweaning_lethality__complete_penetrance+MGI+ENSMUSG00000020170,thin_cerebral_cortex+MGI+ENSMUSG00000020170
.	10:117087114-117087114	T	intron_variant,non_coding_transcript_variant	MODIFIER	Frs2	ENSMUSG00000020170	Transcript	ENSMUST00000218868.1	processed_transcript	-	4/5	-	-	-	-	-	-	-	-	-	-1	-	MGI	-	-	3	-	-	-	-	-	-	-	-	-	decreased_bone_mineral_content+IMPC+ENSMUSG00000020170,decreased_threshold_for_auditory_brainstem_response+IMPC+ENSMUSG00000020170,preweaning_lethality__complete_penetrance+IMPC+ENSMUSG00000020170,abnormal_cerebellar_plate_morphology+MGI+ENSMUSG00000020170,abnormal_cerebellum_development+MGI+ENSMUSG00000020170,abnormal_cerebral_cortex_morphology+MGI+ENSMUSG00000020170,abnormal_embryonic/fetal_subventricular_zone_morphology+MGI+ENSMUSG00000020170,abnormal_heart_morphology+MGI+ENSMUSG00000020170,abnormal_limb_morphology+MGI+ENSMUSG00000020170,abnormal_pharyngeal_arch_morphology+MGI+ENSMUSG00000020170,abnormal_primitive_streak_elongation+MGI+ENSMUSG00000020170,abnormal_rostral-caudal_axis_patterning+MGI+ENSMUSG00000020170,abnormal_trophoblast_giant_cell_morphology+MGI+ENSMUSG00000020170,abnormal_visceral_endoderm_morphology+MGI+ENSMUSG00000020170,anophthalmia+MGI+ENSMUSG00000020170,decreased_brain_size+MGI+ENSMUSG00000020170,decreased_embryo_size+MGI+ENSMUSG00000020170,decreased_fetal_size+MGI+ENSMUSG00000020170,embryonic_growth_retardation+MGI+ENSMUSG00000020170,embryonic_lethality_between_implantation_and_somite_formation__complete_penetrance+MGI+ENSMUSG00000020170,embryonic_lethality_during_organogenesis__complete_penetrance+MGI+ENSMUSG00000020170,microcephaly+MGI+ENSMUSG00000020170,microphthalmia+MGI+ENSMUSG00000020170,prenatal_lethality__complete_penetrance+MGI+ENSMUSG00000020170,preweaning_lethality__complete_penetrance+MGI+ENSMUSG00000020170,thin_cerebral_cortex+MGI+ENSMUSG00000020170
.	10:117087114-117087114	T	intron_variant,non_coding_transcript_variant	MODIFIER	Frs2	ENSMUSG00000020170	Transcript	ENSMUST00000219483.1	processed_transcript	-	4/5	-	-	-	-	-	-	-	-	-	-1	-	MGI	-	-	1	-	-	-	-	-	-	-	-	-	decreased_bone_mineral_content+IMPC+ENSMUSG00000020170,decreased_threshold_for_auditory_brainstem_response+IMPC+ENSMUSG00000020170,preweaning_lethality__complete_penetrance+IMPC+ENSMUSG00000020170,abnormal_cerebellar_plate_morphology+MGI+ENSMUSG00000020170,abnormal_cerebellum_development+MGI+ENSMUSG00000020170,abnormal_cerebral_cortex_morphology+MGI+ENSMUSG00000020170,abnormal_embryonic/fetal_subventricular_zone_morphology+MGI+ENSMUSG00000020170,abnormal_heart_morphology+MGI+ENSMUSG00000020170,abnormal_limb_morphology+MGI+ENSMUSG00000020170,abnormal_pharyngeal_arch_morphology+MGI+ENSMUSG00000020170,abnormal_primitive_streak_elongation+MGI+ENSMUSG00000020170,abnormal_rostral-caudal_axis_patterning+MGI+ENSMUSG00000020170,abnormal_trophoblast_giant_cell_morphology+MGI+ENSMUSG00000020170,abnormal_visceral_endoderm_morphology+MGI+ENSMUSG00000020170,anophthalmia+MGI+ENSMUSG00000020170,decreased_brain_size+MGI+ENSMUSG00000020170,decreased_embryo_size+MGI+ENSMUSG00000020170,decreased_fetal_size+MGI+ENSMUSG00000020170,embryonic_growth_retardation+MGI+ENSMUSG00000020170,embryonic_lethality_between_implantation_and_somite_formation__complete_penetrance+MGI+ENSMUSG00000020170,embryonic_lethality_during_organogenesis__complete_penetrance+MGI+ENSMUSG00000020170,microcephaly+MGI+ENSMUSG00000020170,microphthalmia+MGI+ENSMUSG00000020170,prenatal_lethality__complete_penetrance+MGI+ENSMUSG00000020170,preweaning_lethality__complete_penetrance+MGI+ENSMUSG00000020170,thin_cerebral_cortex+MGI+ENSMUSG00000020170
.	10:117142743-117142743	T	intron_variant	MODIFIER	Frs2	ENSMUSG00000020170	Transcript	ENSMUST00000020381.4	protein_coding	-	1/9	-	-	-	-	-	-	-	rs236036695	-	-1	-	MGI	-	-	1	P1	-	-	-	-	-	-	-	-	-
.	10:117142743-117142743	T	intron_variant,non_coding_transcript_variant	MODIFIER	Frs2	ENSMUSG00000020170	Transcript	ENSMUST00000219104.1	processed_transcript	-	1/1	-	-	-	-	-	-	-	rs236036695	-	-1	-	MGI	-	-	1	-	-	-	-	-	-	-	-	-	-
.	10:117142743-117142743	T	intron_variant,non_coding_transcript_variant	MODIFIER	Frs2	ENSMUSG00000020170	Transcript	ENSMUST00000219483.1	processed_transcript	-	1/5	-	-	-	-	-	-	-	rs236036695	-	-1	-	MGI	-	-	1	-	-	-	-	-	-	-	-	-	-
.	10:117337677-117337677	C	intergenic_variant	MODIFIER	-	-	-	-	-	-	-	-	-	-	-	-	-	-	rs235203914	-	-	-	-	-	-	-	-	-	-	-	-	-	-	-	-	-
.	10:117408343-117408343	C	downstream_gene_variant	MODIFIER	Gm40770	ENSMUSG00000112796	Transcript	ENSMUST00000220040.1	lincRNA	-	-	-	-	-	-	-	-	-	rs30935033	529	-1	-	MGI	-	-	5	-	-	-	-	-	-	-	-	-	-
.	10:119292635-119292635	A	intergenic_variant	MODIFIER	-	-	-	-	-	-	-	-	-	-	-	-	-	-	rs240887330	-	-	-	-	-	-	-	-	-	-	-	-	-	-	-	-	-
.	10:121070822-121070822	G	intron_variant	MODIFIER	Wif1	ENSMUSG00000020218	Transcript	ENSMUST00000020439.10	protein_coding	-	2/9	-	-	-	-	-	-	-	-	-	1	-	MGI	-	-	1	P1	-	-	-	-	-	-	-	-	increased_incidence_of_induced_tumors+MGI+ENSMUSG00000020218,increased_osteosarcoma_incidence+MGI+ENSMUSG00000020218,increased_sarcoma_incidence+MGI+ENSMUSG00000020218,increased_sensitivity_to_induced_morbidity/mortality+MGI+ENSMUSG00000020218
.	10:121070822-121070822	G	intron_variant	MODIFIER	Wif1	ENSMUSG00000020218	Transcript	ENSMUST00000175867.1	protein_coding	-	2/9	-	-	-	-	-	-	-	-	-	1	-	MGI	-	-	5	-	-	-	-	-	-	-	-	-	increased_incidence_of_induced_tumors+MGI+ENSMUSG00000020218,increased_osteosarcoma_incidence+MGI+ENSMUSG00000020218,increased_sarcoma_incidence+MGI+ENSMUSG00000020218,increased_sensitivity_to_induced_morbidity/mortality+MGI+ENSMUSG00000020218
.	10:121070822-121070822	G	regulatory_region_variant	MODIFIER	-	-	RegulatoryFeature	ENSMUSR00000315177	-	-	-	-	-	-	-	-	-	-	-	-	-	-	-	-	-	-	-	-	-	-	-	-	-	-	-	increased_incidence_of_induced_tumors+MGI+ENSMUSG00000020218,increased_osteosarcoma_incidence+MGI+ENSMUSG00000020218,increased_sarcoma_incidence+MGI+ENSMUSG00000020218,increased_sensitivity_to_induced_morbidity/mortality+MGI+ENSMUSG00000020218
.	10:121804622-121804622	C	intron_variant	MODIFIER	Srgap1	ENSMUSG00000020121	Transcript	ENSMUST00000020322.11	protein_coding	-	17/21	-	-	-	-	-	-	-	-	-	-1	-	MGI	-	-	1	A1	-	-	-	-	-	-	-	-	-
.	10:121804622-121804622	C	intron_variant	MODIFIER	Srgap1	ENSMUSG00000020121	Transcript	ENSMUST00000081688.12	protein_coding	-	17/21	-	-	-	-	-	-	-	-	-	-1	-	MGI	-	-	5	P3	-	-	-	-	-	-	-	-	-
.	10:121804622-121804622	C	downstream_gene_variant	MODIFIER	Srgap1	ENSMUSG00000020121	Transcript	ENSMUST00000161156.1	protein_coding	-	-	-	-	-	-	-	-	-	-	2018	-1	cds_start_NF	MGI	-	-	3	-	-	-	-	-	-	-	-	-	-
.	10:121804622-121804622	C	intron_variant,non_coding_transcript_variant	MODIFIER	Srgap1	ENSMUSG00000020121	Transcript	ENSMUST00000161996.1	processed_transcript	-	2/6	-	-	-	-	-	-	-	-	-	-1	-	MGI	-	-	1	-	-	-	-	-	-	-	-	-	-
.	10:121826224-121826224	G	intron_variant	MODIFIER	Srgap1	ENSMUSG00000020121	Transcript	ENSMUST00000020322.11	protein_coding	-	12/21	-	-	-	-	-	-	-	rs245258003	-	-1	-	MGI	-	-	1	A1	-	-	-	-	-	-	-	-	-
.	10:121826224-121826224	G	intron_variant	MODIFIER	Srgap1	ENSMUSG00000020121	Transcript	ENSMUST00000081688.12	protein_coding	-	12/21	-	-	-	-	-	-	-	rs245258003	-	-1	-	MGI	-	-	5	P3	-	-	-	-	-	-	-	-	-
.	10:121826224-121826224	G	upstream_gene_variant	MODIFIER	Srgap1	ENSMUSG00000020121	Transcript	ENSMUST00000161156.1	protein_coding	-	-	-	-	-	-	-	-	-	rs245258003	3091	-1	cds_start_NF	MGI	-	-	3	-	-	-	-	-	-	-	-	-	-
.	10:121826224-121826224	G	downstream_gene_variant	MODIFIER	Gm48804	ENSMUSG00000112596	Transcript	ENSMUST00000218664.1	TEC	-	-	-	-	-	-	-	-	-	rs245258003	2794	-1	-	MGI	-	-	-	-	-	-	-	-	-	-	-	-	-
.	10:121828675-121828675	A	intron_variant	MODIFIER	Srgap1	ENSMUSG00000020121	Transcript	ENSMUST00000020322.11	protein_coding	-	12/21	-	-	-	-	-	-	-	rs246701464	-	-1	-	MGI	-	-	1	A1	-	-	-	-	-	-	-	-	-
.	10:121828675-121828675	A	intron_variant	MODIFIER	Srgap1	ENSMUSG00000020121	Transcript	ENSMUST00000081688.12	protein_coding	-	12/21	-	-	-	-	-	-	-	rs246701464	-	-1	-	MGI	-	-	5	P3	-	-	-	-	-	-	-	-	-
.	10:121828675-121828675	A	downstream_gene_variant	MODIFIER	Gm48804	ENSMUSG00000112596	Transcript	ENSMUST00000218664.1	TEC	-	-	-	-	-	-	-	-	-	rs246701464	343	-1	-	MGI	-	-	-	-	-	-	-	-	-	-	-	-	-
.	10:121828675-121828675	A	regulatory_region_variant	MODIFIER	-	-	RegulatoryFeature	ENSMUSR00000510119	-	-	-	-	-	-	-	-	-	-	rs246701464	-	-	-	-	-	-	-	-	-	-	-	-	-	-	-	-	-
.	10:121859213-121859213	A	intron_variant	MODIFIER	Srgap1	ENSMUSG00000020121	Transcript	ENSMUST00000020322.11	protein_coding	-	6/21	-	-	-	-	-	-	-	-	-	-1	-	MGI	-	-	1	A1	-	-	-	-	-	-	-	-	-
.	10:121859213-121859213	A	intron_variant	MODIFIER	Srgap1	ENSMUSG00000020121	Transcript	ENSMUST00000081688.12	protein_coding	-	6/21	-	-	-	-	-	-	-	-	-	-1	-	MGI	-	-	5	P3	-	-	-	-	-	-	-	-	-
.	10:121863865-121863865	G	intron_variant	MODIFIER	Srgap1	ENSMUSG00000020121	Transcript	ENSMUST00000020322.11	protein_coding	-	6/21	-	-	-	-	-	-	-	-	-	-1	-	MGI	-	-	1	A1	-	-	-	-	-	-	-	-	-
.	10:121863865-121863865	G	intron_variant	MODIFIER	Srgap1	ENSMUSG00000020121	Transcript	ENSMUST00000081688.12	protein_coding	-	6/21	-	-	-	-	-	-	-	-	-	-1	-	MGI	-	-	5	P3	-	-	-	-	-	-	-	-	-
.	10:123934075-123934075	G	intergenic_variant	MODIFIER	-	-	-	-	-	-	-	-	-	-	-	-	-	-	-	-	-	-	-	-	-	-	-	-	-	-	-	-	-	-	-	-
.	10:123967643-123967643	T	intergenic_variant	MODIFIER	-	-	-	-	-	-	-	-	-	-	-	-	-	-	-	-	-	-	-	-	-	-	-	-	-	-	-	-	-	-	-	-
.	10:125160654-125160654	T	intergenic_variant	MODIFIER	-	-	-	-	-	-	-	-	-	-	-	-	-	-	rs37668495	-	-	-	-	-	-	-	-	-	-	-	-	-	-	-	-	-
.	10:125188769-125188769	T	intergenic_variant	MODIFIER	-	-	-	-	-	-	-	-	-	-	-	-	-	-	rs36315799	-	-	-	-	-	-	-	-	-	-	-	-	-	-	-	-	-
.	10:125207250-125207250	C	intergenic_variant	MODIFIER	-	-	-	-	-	-	-	-	-	-	-	-	-	-	rs235294094	-	-	-	-	-	-	-	-	-	-	-	-	-	-	-	-	-
.	10:125213910-125213910	G	intergenic_variant	MODIFIER	-	-	-	-	-	-	-	-	-	-	-	-	-	-	rs36611683	-	-	-	-	-	-	-	-	-	-	-	-	-	-	-	-	-
.	10:125215666-125215666	C	downstream_gene_variant	MODIFIER	Slc16a7	ENSMUSG00000020102	Transcript	ENSMUST00000211781.1	protein_coding	-	-	-	-	-	-	-	-	-	rs37395147	3604	-1	-	MGI	-	-	1	P1	-	-	-	-	-	-	-	-	-
.	10:125217872-125217872	G	downstream_gene_variant	MODIFIER	Slc16a7	ENSMUSG00000020102	Transcript	ENSMUST00000211781.1	protein_coding	-	-	-	-	-	-	-	-	-	-	1398	-1	-	MGI	-	-	1	P1	-	-	-	-	-	-	-	-	-
.	10:125219568-125219568	A	3_prime_UTR_variant	MODIFIER	Slc16a7	ENSMUSG00000020102	Transcript	ENSMUST00000211781.1	protein_coding	6/6	-	-	-	10683	-	-	-	-	rs39360567	-	-1	-	MGI	-	-	1	P1	-	-	-	-	-	-	-	-	-
.	10:125221904-125221904	G	3_prime_UTR_variant	MODIFIER	Slc16a7	ENSMUSG00000020102	Transcript	ENSMUST00000211781.1	protein_coding	6/6	-	-	-	8347	-	-	-	-	rs1134358964	-	-1	-	MGI	-	-	1	P1	-	-	-	-	-	-	-	-	-
.	10:126253354-126253354	T	upstream_gene_variant	MODIFIER	1700021G15Rik	ENSMUSG00000112387	Transcript	ENSMUST00000217671.1	lincRNA	-	-	-	-	-	-	-	-	-	rs241813410	1763	1	-	MGI	-	-	1	-	-	-	-	-	-	-	-	-	-
.	10:126257432-126257432	T	downstream_gene_variant	MODIFIER	1700021G15Rik	ENSMUSG00000112387	Transcript	ENSMUST00000217671.1	lincRNA	-	-	-	-	-	-	-	-	-	rs47841376	214	1	-	MGI	-	-	1	-	-	-	-	-	-	-	-	-	-
.	10:126257432-126257432	T	regulatory_region_variant	MODIFIER	-	-	RegulatoryFeature	ENSMUSR00000510583	-	-	-	-	-	-	-	-	-	-	rs47841376	-	-	-	-	-	-	-	-	-	-	-	-	-	-	-	-	-
.	10:126257498-126257498	T	downstream_gene_variant	MODIFIER	1700021G15Rik	ENSMUSG00000112387	Transcript	ENSMUST00000217671.1	lincRNA	-	-	-	-	-	-	-	-	-	rs49640566	280	1	-	MGI	-	-	1	-	-	-	-	-	-	-	-	-	-
.	10:126257498-126257498	T	regulatory_region_variant	MODIFIER	-	-	RegulatoryFeature	ENSMUSR00000510583	-	-	-	-	-	-	-	-	-	-	rs49640566	-	-	-	-	-	-	-	-	-	-	-	-	-	-	-	-	-
.	10:126258705-126258705	T	downstream_gene_variant	MODIFIER	1700021G15Rik	ENSMUSG00000112387	Transcript	ENSMUST00000217671.1	lincRNA	-	-	-	-	-	-	-	-	-	rs220764453	1487	1	-	MGI	-	-	1	-	-	-	-	-	-	-	-	-	-
.	10:126267534-126267534	T	intergenic_variant	MODIFIER	-	-	-	-	-	-	-	-	-	-	-	-	-	-	rs49988474	-	-	-	-	-	-	-	-	-	-	-	-	-	-	-	-	-
.	10:127143601-127143601	A	upstream_gene_variant	MODIFIER	Gm23664	ENSMUSG00000088672	Transcript	ENSMUST00000158047.1	snRNA	-	-	-	-	-	-	-	-	-	-	4984	-1	-	MGI	-	-	-	-	-	-	-	-	-	-	-	-	-
.	10:127383898-127383898	T	intron_variant	MODIFIER	R3hdm2	ENSMUSG00000025404	Transcript	ENSMUST00000111628.8	protein_coding	-	1/4	-	-	-	-	-	-	-	-	-	1	cds_end_NF	MGI	-	-	3	-	-	-	-	-	-	-	-	-	-
.	10:127383898-127383898	T	intron_variant	MODIFIER	R3hdm2	ENSMUSG00000025404	Transcript	ENSMUST00000166820.7	protein_coding	-	1/26	-	-	-	-	-	-	-	-	-	1	-	MGI	-	-	5	P2	-	-	-	-	-	-	-	-	-
.	10:127383898-127383898	T	intron_variant	MODIFIER	R3hdm2	ENSMUSG00000025404	Transcript	ENSMUST00000170164.7	protein_coding	-	1/3	-	-	-	-	-	-	-	-	-	1	cds_end_NF	MGI	-	-	2	-	-	-	-	-	-	-	-	-	-
.	10:127403017-127403017	T	intron_variant	MODIFIER	R3hdm2	ENSMUSG00000025404	Transcript	ENSMUST00000077046.11	protein_coding	-	2/25	-	-	-	-	-	-	-	-	-	1	-	MGI	-	-	5	P2	-	-	-	-	-	-	-	-	-
.	10:127403017-127403017	T	intron_variant	MODIFIER	R3hdm2	ENSMUSG00000025404	Transcript	ENSMUST00000105250.8	protein_coding	-	2/24	-	-	-	-	-	-	-	-	-	1	-	MGI	-	-	5	-	-	-	-	-	-	-	-	-	-
.	10:127403017-127403017	T	intron_variant	MODIFIER	R3hdm2	ENSMUSG00000025404	Transcript	ENSMUST00000111628.8	protein_coding	-	3/4	-	-	-	-	-	-	-	-	-	1	cds_end_NF	MGI	-	-	3	-	-	-	-	-	-	-	-	-	-
.	10:127403017-127403017	T	downstream_gene_variant	MODIFIER	Gm23819	ENSMUSG00000089369	Transcript	ENSMUST00000158744.1	snRNA	-	-	-	-	-	-	-	-	-	-	1267	-1	-	MGI	-	-	-	-	-	-	-	-	-	-	-	-	-
.	10:127403017-127403017	T	intron_variant	MODIFIER	R3hdm2	ENSMUSG00000025404	Transcript	ENSMUST00000166820.7	protein_coding	-	3/26	-	-	-	-	-	-	-	-	-	1	-	MGI	-	-	5	P2	-	-	-	-	-	-	-	-	-
.	10:127403017-127403017	T	intron_variant	MODIFIER	R3hdm2	ENSMUSG00000025404	Transcript	ENSMUST00000170164.7	protein_coding	-	3/3	-	-	-	-	-	-	-	-	-	1	cds_end_NF	MGI	-	-	2	-	-	-	-	-	-	-	-	-	-
.	10:127403546-127403546	A	intron_variant	MODIFIER	R3hdm2	ENSMUSG00000025404	Transcript	ENSMUST00000077046.11	protein_coding	-	2/25	-	-	-	-	-	-	-	-	-	1	-	MGI	-	-	5	P2	-	-	-	-	-	-	-	-	-
.	10:127403546-127403546	A	intron_variant	MODIFIER	R3hdm2	ENSMUSG00000025404	Transcript	ENSMUST00000105250.8	protein_coding	-	2/24	-	-	-	-	-	-	-	-	-	1	-	MGI	-	-	5	-	-	-	-	-	-	-	-	-	-
.	10:127403546-127403546	A	intron_variant	MODIFIER	R3hdm2	ENSMUSG00000025404	Transcript	ENSMUST00000111628.8	protein_coding	-	3/4	-	-	-	-	-	-	-	-	-	1	cds_end_NF	MGI	-	-	3	-	-	-	-	-	-	-	-	-	-
.	10:127403546-127403546	A	downstream_gene_variant	MODIFIER	Gm23819	ENSMUSG00000089369	Transcript	ENSMUST00000158744.1	snRNA	-	-	-	-	-	-	-	-	-	-	738	-1	-	MGI	-	-	-	-	-	-	-	-	-	-	-	-	-
.	10:127403546-127403546	A	intron_variant	MODIFIER	R3hdm2	ENSMUSG00000025404	Transcript	ENSMUST00000166820.7	protein_coding	-	3/26	-	-	-	-	-	-	-	-	-	1	-	MGI	-	-	5	P2	-	-	-	-	-	-	-	-	-
.	10:127403546-127403546	A	intron_variant	MODIFIER	R3hdm2	ENSMUSG00000025404	Transcript	ENSMUST00000170164.7	protein_coding	-	3/3	-	-	-	-	-	-	-	-	-	1	cds_end_NF	MGI	-	-	2	-	-	-	-	-	-	-	-	-	-
.	10:127416755-127416755	T	upstream_gene_variant	MODIFIER	R3hdm2	ENSMUSG00000025404	Transcript	ENSMUST00000064793.12	protein_coding	-	-	-	-	-	-	-	-	-	-	4112	1	-	MGI	-	-	1	-	-	-	-	-	-	-	-	-	-
.	10:127416755-127416755	T	intron_variant	MODIFIER	R3hdm2	ENSMUSG00000025404	Transcript	ENSMUST00000077046.11	protein_coding	-	2/25	-	-	-	-	-	-	-	-	-	1	-	MGI	-	-	5	P2	-	-	-	-	-	-	-	-	-
.	10:127416755-127416755	T	intron_variant	MODIFIER	R3hdm2	ENSMUSG00000025404	Transcript	ENSMUST00000105250.8	protein_coding	-	2/24	-	-	-	-	-	-	-	-	-	1	-	MGI	-	-	5	-	-	-	-	-	-	-	-	-	-
.	10:127416755-127416755	T	intron_variant	MODIFIER	R3hdm2	ENSMUSG00000025404	Transcript	ENSMUST00000111628.8	protein_coding	-	3/4	-	-	-	-	-	-	-	-	-	1	cds_end_NF	MGI	-	-	3	-	-	-	-	-	-	-	-	-	-
.	10:127416755-127416755	T	intron_variant	MODIFIER	R3hdm2	ENSMUSG00000025404	Transcript	ENSMUST00000166820.7	protein_coding	-	3/26	-	-	-	-	-	-	-	-	-	1	-	MGI	-	-	5	P2	-	-	-	-	-	-	-	-	-
.	10:127416755-127416755	T	upstream_gene_variant	MODIFIER	R3hdm2	ENSMUSG00000025404	Transcript	ENSMUST00000168780.7	protein_coding	-	-	-	-	-	-	-	-	-	-	4477	1	cds_end_NF	MGI	-	-	3	-	-	-	-	-	-	-	-	-	-
.	10:127416755-127416755	T	intron_variant	MODIFIER	R3hdm2	ENSMUSG00000025404	Transcript	ENSMUST00000170164.7	protein_coding	-	3/3	-	-	-	-	-	-	-	-	-	1	cds_end_NF	MGI	-	-	2	-	-	-	-	-	-	-	-	-	-
.	10:127416755-127416755	T	upstream_gene_variant	MODIFIER	R3hdm2	ENSMUSG00000025404	Transcript	ENSMUST00000170336.7	protein_coding	-	-	-	-	-	-	-	-	-	-	4369	1	-	MGI	-	-	1	-	-	-	-	-	-	-	-	-	-
.	10:127416755-127416755	T	upstream_gene_variant	MODIFIER	R3hdm2	ENSMUSG00000025404	Transcript	ENSMUST00000171434.7	protein_coding	-	-	-	-	-	-	-	-	-	-	3583	1	cds_end_NF	MGI	-	-	2	-	-	-	-	-	-	-	-	-	-
.	10:127421889-127421889	C	intron_variant	MODIFIER	R3hdm2	ENSMUSG00000025404	Transcript	ENSMUST00000064793.12	protein_coding	-	1/23	-	-	-	-	-	-	-	rs243874460	-	1	-	MGI	-	-	1	-	-	-	-	-	-	-	-	-	-
.	10:127421889-127421889	C	intron_variant	MODIFIER	R3hdm2	ENSMUSG00000025404	Transcript	ENSMUST00000077046.11	protein_coding	-	2/25	-	-	-	-	-	-	-	rs243874460	-	1	-	MGI	-	-	5	P2	-	-	-	-	-	-	-	-	-
.	10:127421889-127421889	C	intron_variant	MODIFIER	R3hdm2	ENSMUSG00000025404	Transcript	ENSMUST00000105250.8	protein_coding	-	2/24	-	-	-	-	-	-	-	rs243874460	-	1	-	MGI	-	-	5	-	-	-	-	-	-	-	-	-	-
.	10:127421889-127421889	C	intron_variant	MODIFIER	R3hdm2	ENSMUSG00000025404	Transcript	ENSMUST00000111628.8	protein_coding	-	4/4	-	-	-	-	-	-	-	rs243874460	-	1	cds_end_NF	MGI	-	-	3	-	-	-	-	-	-	-	-	-	-
.	10:127421889-127421889	C	intron_variant	MODIFIER	R3hdm2	ENSMUSG00000025404	Transcript	ENSMUST00000166820.7	protein_coding	-	3/26	-	-	-	-	-	-	-	rs243874460	-	1	-	MGI	-	-	5	P2	-	-	-	-	-	-	-	-	-
.	10:127421889-127421889	C	intron_variant	MODIFIER	R3hdm2	ENSMUSG00000025404	Transcript	ENSMUST00000168780.7	protein_coding	-	1/3	-	-	-	-	-	-	-	rs243874460	-	1	cds_end_NF	MGI	-	-	3	-	-	-	-	-	-	-	-	-	-
.	10:127421889-127421889	C	intron_variant	MODIFIER	R3hdm2	ENSMUSG00000025404	Transcript	ENSMUST00000170164.7	protein_coding	-	3/3	-	-	-	-	-	-	-	rs243874460	-	1	cds_end_NF	MGI	-	-	2	-	-	-	-	-	-	-	-	-	-
.	10:127421889-127421889	C	intron_variant	MODIFIER	R3hdm2	ENSMUSG00000025404	Transcript	ENSMUST00000170336.7	protein_coding	-	1/23	-	-	-	-	-	-	-	rs243874460	-	1	-	MGI	-	-	1	-	-	-	-	-	-	-	-	-	-
.	10:127421889-127421889	C	intron_variant	MODIFIER	R3hdm2	ENSMUSG00000025404	Transcript	ENSMUST00000171434.7	protein_coding	-	1/2	-	-	-	-	-	-	-	rs243874460	-	1	cds_end_NF	MGI	-	-	2	-	-	-	-	-	-	-	-	-	-
.	10:127443158-127443158	T	intron_variant	MODIFIER	R3hdm2	ENSMUSG00000025404	Transcript	ENSMUST00000064793.12	protein_coding	-	1/23	-	-	-	-	-	-	-	rs51304521	-	1	-	MGI	-	-	1	-	-	-	-	-	-	-	-	-	-
.	10:127443158-127443158	T	intron_variant	MODIFIER	R3hdm2	ENSMUSG00000025404	Transcript	ENSMUST00000077046.11	protein_coding	-	2/25	-	-	-	-	-	-	-	rs51304521	-	1	-	MGI	-	-	5	P2	-	-	-	-	-	-	-	-	-
.	10:127443158-127443158	T	upstream_gene_variant	MODIFIER	R3hdm2	ENSMUSG00000025404	Transcript	ENSMUST00000105249.8	protein_coding	-	-	-	-	-	-	-	-	-	rs51304521	1153	1	-	MGI	-	-	5	A2	-	-	-	-	-	-	-	-	-
.	10:127443158-127443158	T	intron_variant	MODIFIER	R3hdm2	ENSMUSG00000025404	Transcript	ENSMUST00000105250.8	protein_coding	-	2/24	-	-	-	-	-	-	-	rs51304521	-	1	-	MGI	-	-	5	-	-	-	-	-	-	-	-	-	-
.	10:127443158-127443158	T	upstream_gene_variant	MODIFIER	R3hdm2	ENSMUSG00000025404	Transcript	ENSMUST00000105251.8	protein_coding	-	-	-	-	-	-	-	-	-	rs51304521	1153	1	-	MGI	-	-	5	-	-	-	-	-	-	-	-	-	-
.	10:127443158-127443158	T	intron_variant	MODIFIER	R3hdm2	ENSMUSG00000025404	Transcript	ENSMUST00000111628.8	protein_coding	-	4/4	-	-	-	-	-	-	-	rs51304521	-	1	cds_end_NF	MGI	-	-	3	-	-	-	-	-	-	-	-	-	-
.	10:127443158-127443158	T	upstream_gene_variant	MODIFIER	R3hdm2	ENSMUSG00000025404	Transcript	ENSMUST00000164161.7	nonsense_mediated_decay	-	-	-	-	-	-	-	-	-	rs51304521	1153	1	-	MGI	-	-	5	-	-	-	-	-	-	-	-	-	-
.	10:127443158-127443158	T	upstream_gene_variant	MODIFIER	R3hdm2	ENSMUSG00000025404	Transcript	ENSMUST00000164831.7	protein_coding	-	-	-	-	-	-	-	-	-	rs51304521	1153	1	-	MGI	-	-	5	-	-	-	-	-	-	-	-	-	-
.	10:127443158-127443158	T	intron_variant	MODIFIER	R3hdm2	ENSMUSG00000025404	Transcript	ENSMUST00000166820.7	protein_coding	-	3/26	-	-	-	-	-	-	-	rs51304521	-	1	-	MGI	-	-	5	P2	-	-	-	-	-	-	-	-	-
.	10:127443158-127443158	T	intron_variant	MODIFIER	R3hdm2	ENSMUSG00000025404	Transcript	ENSMUST00000168780.7	protein_coding	-	1/3	-	-	-	-	-	-	-	rs51304521	-	1	cds_end_NF	MGI	-	-	3	-	-	-	-	-	-	-	-	-	-
.	10:127443158-127443158	T	intron_variant	MODIFIER	R3hdm2	ENSMUSG00000025404	Transcript	ENSMUST00000170164.7	protein_coding	-	3/3	-	-	-	-	-	-	-	rs51304521	-	1	cds_end_NF	MGI	-	-	2	-	-	-	-	-	-	-	-	-	-
.	10:127443158-127443158	T	intron_variant	MODIFIER	R3hdm2	ENSMUSG00000025404	Transcript	ENSMUST00000170336.7	protein_coding	-	1/23	-	-	-	-	-	-	-	rs51304521	-	1	-	MGI	-	-	1	-	-	-	-	-	-	-	-	-	-
.	10:127443158-127443158	T	intron_variant	MODIFIER	R3hdm2	ENSMUSG00000025404	Transcript	ENSMUST00000171434.7	protein_coding	-	1/2	-	-	-	-	-	-	-	rs51304521	-	1	cds_end_NF	MGI	-	-	2	-	-	-	-	-	-	-	-	-	-
.	10:127457497-127457497	T	intron_variant	MODIFIER	R3hdm2	ENSMUSG00000025404	Transcript	ENSMUST00000064793.12	protein_coding	-	5/23	-	-	-	-	-	-	-	rs50477948	-	1	-	MGI	-	-	1	-	-	-	-	-	-	-	-	-	-
.	10:127457497-127457497	T	intron_variant	MODIFIER	R3hdm2	ENSMUSG00000025404	Transcript	ENSMUST00000077046.11	protein_coding	-	6/25	-	-	-	-	-	-	-	rs50477948	-	1	-	MGI	-	-	5	P2	-	-	-	-	-	-	-	-	-
.	10:127457497-127457497	T	intron_variant	MODIFIER	R3hdm2	ENSMUSG00000025404	Transcript	ENSMUST00000105249.8	protein_coding	-	4/21	-	-	-	-	-	-	-	rs50477948	-	1	-	MGI	-	-	5	A2	-	-	-	-	-	-	-	-	-
.	10:127457497-127457497	T	intron_variant	MODIFIER	R3hdm2	ENSMUSG00000025404	Transcript	ENSMUST00000105250.8	protein_coding	-	6/24	-	-	-	-	-	-	-	rs50477948	-	1	-	MGI	-	-	5	-	-	-	-	-	-	-	-	-	-
.	10:127457497-127457497	T	intron_variant	MODIFIER	R3hdm2	ENSMUSG00000025404	Transcript	ENSMUST00000105251.8	protein_coding	-	4/22	-	-	-	-	-	-	-	rs50477948	-	1	-	MGI	-	-	5	-	-	-	-	-	-	-	-	-	-
.	10:127457497-127457497	T	upstream_gene_variant	MODIFIER	R3hdm2	ENSMUSG00000025404	Transcript	ENSMUST00000163794.7	retained_intron	-	-	-	-	-	-	-	-	-	rs50477948	1994	1	-	MGI	-	-	3	-	-	-	-	-	-	-	-	-	-
.	10:127457497-127457497	T	intron_variant,NMD_transcript_variant	MODIFIER	R3hdm2	ENSMUSG00000025404	Transcript	ENSMUST00000164161.7	nonsense_mediated_decay	-	5/21	-	-	-	-	-	-	-	rs50477948	-	1	-	MGI	-	-	5	-	-	-	-	-	-	-	-	-	-
.	10:127457497-127457497	T	intron_variant	MODIFIER	R3hdm2	ENSMUSG00000025404	Transcript	ENSMUST00000164831.7	protein_coding	-	4/21	-	-	-	-	-	-	-	rs50477948	-	1	-	MGI	-	-	5	-	-	-	-	-	-	-	-	-	-
.	10:127457497-127457497	T	upstream_gene_variant	MODIFIER	R3hdm2	ENSMUSG00000025404	Transcript	ENSMUST00000165440.7	protein_coding	-	-	-	-	-	-	-	-	-	rs50477948	1968	1	cds_start_NF,cds_end_NF	MGI	-	-	3	-	-	-	-	-	-	-	-	-	-
.	10:127457497-127457497	T	intron_variant	MODIFIER	R3hdm2	ENSMUSG00000025404	Transcript	ENSMUST00000166820.7	protein_coding	-	7/26	-	-	-	-	-	-	-	rs50477948	-	1	-	MGI	-	-	5	P2	-	-	-	-	-	-	-	-	-
.	10:127457497-127457497	T	downstream_gene_variant	MODIFIER	R3hdm2	ENSMUSG00000025404	Transcript	ENSMUST00000168780.7	protein_coding	-	-	-	-	-	-	-	-	-	rs50477948	4718	1	cds_end_NF	MGI	-	-	3	-	-	-	-	-	-	-	-	-	-
.	10:127457497-127457497	T	upstream_gene_variant	MODIFIER	R3hdm2	ENSMUSG00000025404	Transcript	ENSMUST00000169888.7	protein_coding	-	-	-	-	-	-	-	-	-	rs50477948	1998	1	cds_start_NF	MGI	-	-	1	-	-	-	-	-	-	-	-	-	-
.	10:127457497-127457497	T	intron_variant	MODIFIER	R3hdm2	ENSMUSG00000025404	Transcript	ENSMUST00000170336.7	protein_coding	-	5/23	-	-	-	-	-	-	-	rs50477948	-	1	-	MGI	-	-	1	-	-	-	-	-	-	-	-	-	-
.	10:127457497-127457497	T	upstream_gene_variant	MODIFIER	R3hdm2	ENSMUSG00000025404	Transcript	ENSMUST00000171823.1	processed_transcript	-	-	-	-	-	-	-	-	-	rs50477948	2038	1	-	MGI	-	-	3	-	-	-	-	-	-	-	-	-	-
.	11:3543683-3543683	A	upstream_gene_variant	MODIFIER	Smtn	ENSMUSG00000020439	Transcript	ENSMUST00000020721.14	protein_coding	-	-	-	-	-	-	-	-	-	-	4391	-1	-	MGI	-	-	1	P2	-	-	-	-	-	-	-	-	-
.	11:3543683-3543683	A	upstream_gene_variant	MODIFIER	Smtn	ENSMUSG00000020439	Transcript	ENSMUST00000075118.9	protein_coding	-	-	-	-	-	-	-	-	-	-	4444	-1	-	MGI	-	-	1	-	-	-	-	-	-	-	-	-	-
.	11:3543683-3543683	A	upstream_gene_variant	MODIFIER	Smtn	ENSMUSG00000020439	Transcript	ENSMUST00000136243.1	protein_coding	-	-	-	-	-	-	-	-	-	-	4432	-1	cds_end_NF	MGI	-	-	5	-	-	-	-	-	-	-	-	-	-
.	11:3543683-3543683	A	upstream_gene_variant	MODIFIER	Smtn	ENSMUSG00000020439	Transcript	ENSMUST00000151804.1	processed_transcript	-	-	-	-	-	-	-	-	-	-	4434	-1	-	MGI	-	-	3	-	-	-	-	-	-	-	-	-	-
.	11:3543683-3543683	A	upstream_gene_variant	MODIFIER	Smtn	ENSMUSG00000020439	Transcript	ENSMUST00000154861.7	processed_transcript	-	-	-	-	-	-	-	-	-	-	4431	-1	-	MGI	-	-	1	-	-	-	-	-	-	-	-	-	-
.	11:3543683-3543683	A	upstream_gene_variant	MODIFIER	Smtn	ENSMUSG00000020439	Transcript	ENSMUST00000156201.7	protein_coding	-	-	-	-	-	-	-	-	-	-	3071	-1	cds_end_NF	MGI	-	-	5	-	-	-	-	-	-	-	-	-	-
.	11:3543683-3543683	A	upstream_gene_variant	MODIFIER	Smtn	ENSMUSG00000020439	Transcript	ENSMUST00000170588.7	protein_coding	-	-	-	-	-	-	-	-	-	-	4391	-1	-	MGI	-	-	1	P2	-	-	-	-	-	-	-	-	-
.	11:3543683-3543683	A	regulatory_region_variant	MODIFIER	-	-	RegulatoryFeature	ENSMUSR00000315981	-	-	-	-	-	-	-	-	-	-	-	-	-	-	-	-	-	-	-	-	-	-	-	-	-	-	-	-
.	11:5771833-5771833	A	intron_variant,non_coding_transcript_variant	MODIFIER	Ube2d-ps	ENSMUSG00000083844	Transcript	ENSMUST00000121354.7	transcribed_unprocessed_pseudogene	-	4/6	-	-	-	-	-	-	-	rs1133150450	-	1	-	MGI	-	-	-	-	-	-	-	-	-	-	-	-	-
.	11:5771833-5771833	A	intron_variant,non_coding_transcript_variant	MODIFIER	Ube2d-ps	ENSMUSG00000083844	Transcript	ENSMUST00000131130.7	processed_transcript	-	1/2	-	-	-	-	-	-	-	rs1133150450	-	1	-	MGI	-	-	3	-	-	-	-	-	-	-	-	-	-
.	11:5771833-5771833	A	intron_variant,non_coding_transcript_variant	MODIFIER	Ube2d-ps	ENSMUSG00000083844	Transcript	ENSMUST00000135394.1	processed_transcript	-	2/4	-	-	-	-	-	-	-	rs1133150450	-	1	-	MGI	-	-	3	-	-	-	-	-	-	-	-	-	-
.	11:5771833-5771833	A	intron_variant,non_coding_transcript_variant	MODIFIER	Ube2d-ps	ENSMUSG00000083844	Transcript	ENSMUST00000137510.7	processed_transcript	-	2/2	-	-	-	-	-	-	-	rs1133150450	-	1	-	MGI	-	-	1	-	-	-	-	-	-	-	-	-	-
.	11:5771833-5771833	A	intron_variant,non_coding_transcript_variant	MODIFIER	Ube2d-ps	ENSMUSG00000083844	Transcript	ENSMUST00000142942.7	processed_transcript	-	4/6	-	-	-	-	-	-	-	rs1133150450	-	1	-	MGI	-	-	1	-	-	-	-	-	-	-	-	-	-
.	11:5820039-5820039	A	upstream_gene_variant	MODIFIER	Gm11966	ENSMUSG00000080904	Transcript	ENSMUST00000119907.1	processed_pseudogene	-	-	-	-	-	-	-	-	-	rs241516016	1456	-1	-	MGI	-	-	-	-	-	-	-	-	-	-	-	-	-
.	11:5820500-5820500	C	upstream_gene_variant	MODIFIER	Gm11966	ENSMUSG00000080904	Transcript	ENSMUST00000119907.1	processed_pseudogene	-	-	-	-	-	-	-	-	-	rs252461856	1917	-1	-	MGI	-	-	-	-	-	-	-	-	-	-	-	-	-
.	11:5820529-5820529	C	upstream_gene_variant	MODIFIER	Gm11966	ENSMUSG00000080904	Transcript	ENSMUST00000119907.1	processed_pseudogene	-	-	-	-	-	-	-	-	-	rs258100382	1946	-1	-	MGI	-	-	-	-	-	-	-	-	-	-	-	-	-
.	11:5826363-5826363	C	downstream_gene_variant	MODIFIER	Polm	ENSMUSG00000020474	Transcript	ENSMUST00000020767.3	protein_coding	-	-	-	-	-	-	-	-	-	rs239708205	1498	-1	-	MGI	-	-	1	P1	-	-	-	-	-	-	-	-	-
.	11:5826363-5826363	C	downstream_gene_variant	MODIFIER	Polm	ENSMUSG00000020474	Transcript	ENSMUST00000109837.7	protein_coding	-	-	-	-	-	-	-	-	-	rs239708205	1497	-1	-	MGI	-	-	5	-	-	-	-	-	-	-	-	-	-
.	11:5826363-5826363	C	downstream_gene_variant	MODIFIER	Polm	ENSMUSG00000020474	Transcript	ENSMUST00000143478.1	processed_transcript	-	-	-	-	-	-	-	-	-	rs239708205	2852	-1	-	MGI	-	-	3	-	-	-	-	-	-	-	-	-	-
.	11:5903890-5903890	A	intron_variant	MODIFIER	Gck	ENSMUSG00000041798	Transcript	ENSMUST00000102920.3	protein_coding	-	7/9	-	-	-	-	-	-	-	rs265784608	-	-1	-	MGI	-	-	1	P1	-	-	-	-	-	-	-	-	impaired_glucose_tolerance+IMPC+ENSMUSG00000041798,increased_circulating_alkaline_phosphatase_level+IMPC+ENSMUSG00000041798,increased_circulating_fructosamine_level+IMPC+ENSMUSG00000041798,increased_circulating_glucose_level+IMPC+ENSMUSG00000041798,increased_fasted_circulating_glucose_level+IMPC+ENSMUSG00000041798,preweaning_lethality__incomplete_penetrance+IMPC+ENSMUSG00000041798,abnormal_circulating_cholesterol_level+MGI+ENSMUSG00000041798,abnormal_circulating_insulin_level+MGI+ENSMUSG00000041798,abnormal_glucose_homeostasis+MGI+ENSMUSG00000041798,abnormal_insulin_secretion+MGI+ENSMUSG00000041798,abnormal_pancreatic_beta_cell_morphology+MGI+ENSMUSG00000041798,abnormal_pancreatic_beta_cell_physiology+MGI+ENSMUSG00000041798,abnormal_pancreatic_islet_morphology+MGI+ENSMUSG00000041798,decreased_body_weight+MGI+ENSMUSG00000041798,decreased_circulating_glucose_level+MGI+ENSMUSG00000041798,decreased_circulating_insulin_level+MGI+ENSMUSG00000041798,decreased_glucokinase_activity+MGI+ENSMUSG00000041798,decreased_glycogen_level+MGI+ENSMUSG00000041798,decreased_insulin_secretion+MGI+ENSMUSG00000041798,decreased_pancreatic_beta_cell_mass+MGI+ENSMUSG00000041798,embryonic_lethality_during_organogenesis__incomplete_penetrance+MGI+ENSMUSG00000041798,hepatic_steatosis+MGI+ENSMUSG00000041798,hyperglycemia+MGI+ENSMUSG00000041798,hypoglycemia+MGI+ENSMUSG00000041798,impaired_glucose_tolerance+MGI+ENSMUSG00000041798,increased_circulating_free_fatty_acid_level+MGI+ENSMUSG00000041798,increased_circulating_glucose_level+MGI+ENSMUSG00000041798,increased_circulating_ketone_body_level+MGI+ENSMUSG00000041798,increased_circulating_triglyceride_level+MGI+ENSMUSG00000041798,increased_urine_glucose_level+MGI+ENSMUSG00000041798,postnatal_growth_retardation+MGI+ENSMUSG00000041798,postnatal_lethality+MGI+ENSMUSG00000041798,postnatal_lethality__complete_penetrance+MGI+ENSMUSG00000041798,preweaning_lethality__incomplete_penetrance+MGI+ENSMUSG00000041798,small_pancreatic_islets+MGI+ENSMUSG00000041798
.	11:5903890-5903890	A	intron_variant	MODIFIER	Gck	ENSMUSG00000041798	Transcript	ENSMUST00000109822.7	protein_coding	-	7/10	-	-	-	-	-	-	-	rs265784608	-	-1	-	MGI	-	-	1	-	-	-	-	-	-	-	-	-	impaired_glucose_tolerance+IMPC+ENSMUSG00000041798,increased_circulating_alkaline_phosphatase_level+IMPC+ENSMUSG00000041798,increased_circulating_fructosamine_level+IMPC+ENSMUSG00000041798,increased_circulating_glucose_level+IMPC+ENSMUSG00000041798,increased_fasted_circulating_glucose_level+IMPC+ENSMUSG00000041798,preweaning_lethality__incomplete_penetrance+IMPC+ENSMUSG00000041798,abnormal_circulating_cholesterol_level+MGI+ENSMUSG00000041798,abnormal_circulating_insulin_level+MGI+ENSMUSG00000041798,abnormal_glucose_homeostasis+MGI+ENSMUSG00000041798,abnormal_insulin_secretion+MGI+ENSMUSG00000041798,abnormal_pancreatic_beta_cell_morphology+MGI+ENSMUSG00000041798,abnormal_pancreatic_beta_cell_physiology+MGI+ENSMUSG00000041798,abnormal_pancreatic_islet_morphology+MGI+ENSMUSG00000041798,decreased_body_weight+MGI+ENSMUSG00000041798,decreased_circulating_glucose_level+MGI+ENSMUSG00000041798,decreased_circulating_insulin_level+MGI+ENSMUSG00000041798,decreased_glucokinase_activity+MGI+ENSMUSG00000041798,decreased_glycogen_level+MGI+ENSMUSG00000041798,decreased_insulin_secretion+MGI+ENSMUSG00000041798,decreased_pancreatic_beta_cell_mass+MGI+ENSMUSG00000041798,embryonic_lethality_during_organogenesis__incomplete_penetrance+MGI+ENSMUSG00000041798,hepatic_steatosis+MGI+ENSMUSG00000041798,hyperglycemia+MGI+ENSMUSG00000041798,hypoglycemia+MGI+ENSMUSG00000041798,impaired_glucose_tolerance+MGI+ENSMUSG00000041798,increased_circulating_free_fatty_acid_level+MGI+ENSMUSG00000041798,increased_circulating_glucose_level+MGI+ENSMUSG00000041798,increased_circulating_ketone_body_level+MGI+ENSMUSG00000041798,increased_circulating_triglyceride_level+MGI+ENSMUSG00000041798,increased_urine_glucose_level+MGI+ENSMUSG00000041798,postnatal_growth_retardation+MGI+ENSMUSG00000041798,postnatal_lethality+MGI+ENSMUSG00000041798,postnatal_lethality__complete_penetrance+MGI+ENSMUSG00000041798,preweaning_lethality__incomplete_penetrance+MGI+ENSMUSG00000041798,small_pancreatic_islets+MGI+ENSMUSG00000041798
.	11:5903890-5903890	A	intron_variant	MODIFIER	Gck	ENSMUSG00000041798	Transcript	ENSMUST00000109823.8	protein_coding	-	7/9	-	-	-	-	-	-	-	rs265784608	-	-1	-	MGI	-	-	5	-	-	-	-	-	-	-	-	-	impaired_glucose_tolerance+IMPC+ENSMUSG00000041798,increased_circulating_alkaline_phosphatase_level+IMPC+ENSMUSG00000041798,increased_circulating_fructosamine_level+IMPC+ENSMUSG00000041798,increased_circulating_glucose_level+IMPC+ENSMUSG00000041798,increased_fasted_circulating_glucose_level+IMPC+ENSMUSG00000041798,preweaning_lethality__incomplete_penetrance+IMPC+ENSMUSG00000041798,abnormal_circulating_cholesterol_level+MGI+ENSMUSG00000041798,abnormal_circulating_insulin_level+MGI+ENSMUSG00000041798,abnormal_glucose_homeostasis+MGI+ENSMUSG00000041798,abnormal_insulin_secretion+MGI+ENSMUSG00000041798,abnormal_pancreatic_beta_cell_morphology+MGI+ENSMUSG00000041798,abnormal_pancreatic_beta_cell_physiology+MGI+ENSMUSG00000041798,abnormal_pancreatic_islet_morphology+MGI+ENSMUSG00000041798,decreased_body_weight+MGI+ENSMUSG00000041798,decreased_circulating_glucose_level+MGI+ENSMUSG00000041798,decreased_circulating_insulin_level+MGI+ENSMUSG00000041798,decreased_glucokinase_activity+MGI+ENSMUSG00000041798,decreased_glycogen_level+MGI+ENSMUSG00000041798,decreased_insulin_secretion+MGI+ENSMUSG00000041798,decreased_pancreatic_beta_cell_mass+MGI+ENSMUSG00000041798,embryonic_lethality_during_organogenesis__incomplete_penetrance+MGI+ENSMUSG00000041798,hepatic_steatosis+MGI+ENSMUSG00000041798,hyperglycemia+MGI+ENSMUSG00000041798,hypoglycemia+MGI+ENSMUSG00000041798,impaired_glucose_tolerance+MGI+ENSMUSG00000041798,increased_circulating_free_fatty_acid_level+MGI+ENSMUSG00000041798,increased_circulating_glucose_level+MGI+ENSMUSG00000041798,increased_circulating_ketone_body_level+MGI+ENSMUSG00000041798,increased_circulating_triglyceride_level+MGI+ENSMUSG00000041798,increased_urine_glucose_level+MGI+ENSMUSG00000041798,postnatal_growth_retardation+MGI+ENSMUSG00000041798,postnatal_lethality+MGI+ENSMUSG00000041798,postnatal_lethality__complete_penetrance+MGI+ENSMUSG00000041798,preweaning_lethality__incomplete_penetrance+MGI+ENSMUSG00000041798,small_pancreatic_islets+MGI+ENSMUSG00000041798
.	11:5903890-5903890	A	upstream_gene_variant	MODIFIER	Gck	ENSMUSG00000041798	Transcript	ENSMUST00000125434.1	protein_coding	-	-	-	-	-	-	-	-	-	rs265784608	1803	-1	cds_start_NF	MGI	-	-	2	-	-	-	-	-	-	-	-	-	impaired_glucose_tolerance+IMPC+ENSMUSG00000041798,increased_circulating_alkaline_phosphatase_level+IMPC+ENSMUSG00000041798,increased_circulating_fructosamine_level+IMPC+ENSMUSG00000041798,increased_circulating_glucose_level+IMPC+ENSMUSG00000041798,increased_fasted_circulating_glucose_level+IMPC+ENSMUSG00000041798,preweaning_lethality__incomplete_penetrance+IMPC+ENSMUSG00000041798,abnormal_circulating_cholesterol_level+MGI+ENSMUSG00000041798,abnormal_circulating_insulin_level+MGI+ENSMUSG00000041798,abnormal_glucose_homeostasis+MGI+ENSMUSG00000041798,abnormal_insulin_secretion+MGI+ENSMUSG00000041798,abnormal_pancreatic_beta_cell_morphology+MGI+ENSMUSG00000041798,abnormal_pancreatic_beta_cell_physiology+MGI+ENSMUSG00000041798,abnormal_pancreatic_islet_morphology+MGI+ENSMUSG00000041798,decreased_body_weight+MGI+ENSMUSG00000041798,decreased_circulating_glucose_level+MGI+ENSMUSG00000041798,decreased_circulating_insulin_level+MGI+ENSMUSG00000041798,decreased_glucokinase_activity+MGI+ENSMUSG00000041798,decreased_glycogen_level+MGI+ENSMUSG00000041798,decreased_insulin_secretion+MGI+ENSMUSG00000041798,decreased_pancreatic_beta_cell_mass+MGI+ENSMUSG00000041798,embryonic_lethality_during_organogenesis__incomplete_penetrance+MGI+ENSMUSG00000041798,hepatic_steatosis+MGI+ENSMUSG00000041798,hyperglycemia+MGI+ENSMUSG00000041798,hypoglycemia+MGI+ENSMUSG00000041798,impaired_glucose_tolerance+MGI+ENSMUSG00000041798,increased_circulating_free_fatty_acid_level+MGI+ENSMUSG00000041798,increased_circulating_glucose_level+MGI+ENSMUSG00000041798,increased_circulating_ketone_body_level+MGI+ENSMUSG00000041798,increased_circulating_triglyceride_level+MGI+ENSMUSG00000041798,increased_urine_glucose_level+MGI+ENSMUSG00000041798,postnatal_growth_retardation+MGI+ENSMUSG00000041798,postnatal_lethality+MGI+ENSMUSG00000041798,postnatal_lethality__complete_penetrance+MGI+ENSMUSG00000041798,preweaning_lethality__incomplete_penetrance+MGI+ENSMUSG00000041798,small_pancreatic_islets+MGI+ENSMUSG00000041798
.	11:6331250-6331250	T	intron_variant	MODIFIER	Ogdh	ENSMUSG00000020456	Transcript	ENSMUST00000003461.14	protein_coding	-	4/22	-	-	-	-	-	-	-	-	-	1	-	MGI	-	-	1	P3	-	-	-	-	-	-	-	-	decreased_total_body_fat_amount+IMPC+ENSMUSG00000020456,increased_grip_strength+IMPC+ENSMUSG00000020456,increased_lean_body_mass+IMPC+ENSMUSG00000020456,preweaning_lethality__complete_penetrance+IMPC+ENSMUSG00000020456,preweaning_lethality__complete_penetrance+MGI+ENSMUSG00000020456
.	11:6331250-6331250	T	intron_variant	MODIFIER	Ogdh	ENSMUSG00000020456	Transcript	ENSMUST00000081894.4	protein_coding	-	4/22	-	-	-	-	-	-	-	-	-	1	-	MGI	-	-	1	A1	-	-	-	-	-	-	-	-	decreased_total_body_fat_amount+IMPC+ENSMUSG00000020456,increased_grip_strength+IMPC+ENSMUSG00000020456,increased_lean_body_mass+IMPC+ENSMUSG00000020456,preweaning_lethality__complete_penetrance+IMPC+ENSMUSG00000020456,preweaning_lethality__complete_penetrance+MGI+ENSMUSG00000020456
.	11:6331250-6331250	T	intron_variant	MODIFIER	Ogdh	ENSMUSG00000020456	Transcript	ENSMUST00000093350.9	protein_coding	-	5/23	-	-	-	-	-	-	-	-	-	1	-	MGI	-	-	1	A1	-	-	-	-	-	-	-	-	decreased_total_body_fat_amount+IMPC+ENSMUSG00000020456,increased_grip_strength+IMPC+ENSMUSG00000020456,increased_lean_body_mass+IMPC+ENSMUSG00000020456,preweaning_lethality__complete_penetrance+IMPC+ENSMUSG00000020456,preweaning_lethality__complete_penetrance+MGI+ENSMUSG00000020456
.	11:6331250-6331250	T	intron_variant	MODIFIER	Ogdh	ENSMUSG00000020456	Transcript	ENSMUST00000101554.8	protein_coding	-	4/22	-	-	-	-	-	-	-	-	-	1	-	MGI	-	-	1	P3	-	-	-	-	-	-	-	-	decreased_total_body_fat_amount+IMPC+ENSMUSG00000020456,increased_grip_strength+IMPC+ENSMUSG00000020456,increased_lean_body_mass+IMPC+ENSMUSG00000020456,preweaning_lethality__complete_penetrance+IMPC+ENSMUSG00000020456,preweaning_lethality__complete_penetrance+MGI+ENSMUSG00000020456
.	11:6347528-6347528	G	intron_variant	MODIFIER	Ogdh	ENSMUSG00000020456	Transcript	ENSMUST00000003461.14	protein_coding	-	12/22	-	-	-	-	-	-	-	rs26885816	-	1	-	MGI	-	-	1	P3	-	-	-	-	-	-	-	-	-
.	11:6347528-6347528	G	intron_variant	MODIFIER	Ogdh	ENSMUSG00000020456	Transcript	ENSMUST00000081894.4	protein_coding	-	12/22	-	-	-	-	-	-	-	rs26885816	-	1	-	MGI	-	-	1	A1	-	-	-	-	-	-	-	-	-
.	11:6347528-6347528	G	intron_variant	MODIFIER	Ogdh	ENSMUSG00000020456	Transcript	ENSMUST00000093350.9	protein_coding	-	13/23	-	-	-	-	-	-	-	rs26885816	-	1	-	MGI	-	-	1	A1	-	-	-	-	-	-	-	-	-
.	11:6347528-6347528	G	intron_variant	MODIFIER	Ogdh	ENSMUSG00000020456	Transcript	ENSMUST00000101554.8	protein_coding	-	12/22	-	-	-	-	-	-	-	rs26885816	-	1	-	MGI	-	-	1	P3	-	-	-	-	-	-	-	-	-
.	11:6347535-6347535	T	intron_variant	MODIFIER	Ogdh	ENSMUSG00000020456	Transcript	ENSMUST00000003461.14	protein_coding	-	12/22	-	-	-	-	-	-	-	rs246672042	-	1	-	MGI	-	-	1	P3	-	-	-	-	-	-	-	-	-
.	11:6347535-6347535	T	intron_variant	MODIFIER	Ogdh	ENSMUSG00000020456	Transcript	ENSMUST00000081894.4	protein_coding	-	12/22	-	-	-	-	-	-	-	rs246672042	-	1	-	MGI	-	-	1	A1	-	-	-	-	-	-	-	-	-
.	11:6347535-6347535	T	intron_variant	MODIFIER	Ogdh	ENSMUSG00000020456	Transcript	ENSMUST00000093350.9	protein_coding	-	13/23	-	-	-	-	-	-	-	rs246672042	-	1	-	MGI	-	-	1	A1	-	-	-	-	-	-	-	-	-
.	11:6347535-6347535	T	intron_variant	MODIFIER	Ogdh	ENSMUSG00000020456	Transcript	ENSMUST00000101554.8	protein_coding	-	12/22	-	-	-	-	-	-	-	rs246672042	-	1	-	MGI	-	-	1	P3	-	-	-	-	-	-	-	-	-
.	11:6347602-6347602	T	intron_variant	MODIFIER	Ogdh	ENSMUSG00000020456	Transcript	ENSMUST00000003461.14	protein_coding	-	12/22	-	-	-	-	-	-	-	rs259955532	-	1	-	MGI	-	-	1	P3	-	-	-	-	-	-	-	-	-
.	11:6347602-6347602	T	intron_variant	MODIFIER	Ogdh	ENSMUSG00000020456	Transcript	ENSMUST00000081894.4	protein_coding	-	12/22	-	-	-	-	-	-	-	rs259955532	-	1	-	MGI	-	-	1	A1	-	-	-	-	-	-	-	-	-
.	11:6347602-6347602	T	intron_variant	MODIFIER	Ogdh	ENSMUSG00000020456	Transcript	ENSMUST00000093350.9	protein_coding	-	13/23	-	-	-	-	-	-	-	rs259955532	-	1	-	MGI	-	-	1	A1	-	-	-	-	-	-	-	-	-
.	11:6347602-6347602	T	intron_variant	MODIFIER	Ogdh	ENSMUSG00000020456	Transcript	ENSMUST00000101554.8	protein_coding	-	12/22	-	-	-	-	-	-	-	rs259955532	-	1	-	MGI	-	-	1	P3	-	-	-	-	-	-	-	-	-
.	11:9309325-9309325	A	intron_variant	MODIFIER	Abca13	ENSMUSG00000004668	Transcript	ENSMUST00000042740.12	protein_coding	-	20/61	-	-	-	-	-	-	-	-	-	1	-	MGI	-	-	5	P1	-	-	-	-	-	-	-	-	abnormal_male_genitalia_morphology+IMPC+ENSMUSG00000004668,decreased_blood_urea_nitrogen_level+IMPC+ENSMUSG00000004668,decreased_mean_corpuscular_volume+IMPC+ENSMUSG00000004668,increased_mean_corpuscular_volume+IMPC+ENSMUSG00000004668,decreased_blood_urea_nitrogen_level+MGI+ENSMUSG00000004668
.	11:16282816-16282816	T	3_prime_UTR_variant	MODIFIER	Vstm2a	ENSMUSG00000048834	Transcript	ENSMUST00000109645.8	protein_coding	5/5	-	-	-	1894	-	-	-	-	-	-	1	-	MGI	-	-	1	P1	-	-	-	-	-	-	-	-	-
.	11:16282816-16282816	T	intron_variant	MODIFIER	Vstm2a	ENSMUSG00000048834	Transcript	ENSMUST00000109647.2	protein_coding	-	4/6	-	-	-	-	-	-	-	-	-	1	-	MGI	-	-	1	-	-	-	-	-	-	-	-	-	-
.	11:16282816-16282816	T	3_prime_UTR_variant	MODIFIER	Vstm2a	ENSMUSG00000048834	Transcript	ENSMUST00000207256.1	protein_coding	2/2	-	-	-	1147	-	-	-	-	-	-	1	cds_start_NF	MGI	-	-	1	-	-	-	-	-	-	-	-	-	-
.	11:16282816-16282816	T	downstream_gene_variant	MODIFIER	Vstm2a	ENSMUSG00000048834	Transcript	ENSMUST00000208440.1	processed_transcript	-	-	-	-	-	-	-	-	-	-	598	1	-	MGI	-	-	3	-	-	-	-	-	-	-	-	-	-
.	11:16282816-16282816	T	downstream_gene_variant	MODIFIER	Vstm2a	ENSMUSG00000048834	Transcript	ENSMUST00000208926.1	protein_coding	-	-	-	-	-	-	-	-	-	-	394	1	cds_start_NF	MGI	-	-	5	-	-	-	-	-	-	-	-	-	-
.	11:16767930-16767930	C	intron_variant	MODIFIER	Egfr	ENSMUSG00000020122	Transcript	ENSMUST00000020329.12	protein_coding	-	1/27	-	-	-	-	-	-	-	rs217011500	-	1	-	MGI	-	-	1	P1	-	-	-	-	-	-	-	-	decreased_leukocyte_cell_number+IMPC+ENSMUSG00000020122,increased_effector_memory_CD4-positive__alpha-beta_T_cell_number+IMPC+ENSMUSG00000020122,abnormal_aorta_morphology+MGI+ENSMUSG00000020122,abnormal_aortic_valve_morphology+MGI+ENSMUSG00000020122,abnormal_branching_involved_in_lung_morphogenesis+MGI+ENSMUSG00000020122,abnormal_bronchiole_epithelium_morphology+MGI+ENSMUSG00000020122,abnormal_bronchus_morphology+MGI+ENSMUSG00000020122,abnormal_cerebellum_external_granule_cell_layer_morphology+MGI+ENSMUSG00000020122,abnormal_cerebral_cortex_morphology+MGI+ENSMUSG00000020122,abnormal_coat_appearance+MGI+ENSMUSG00000020122,abnormal_colon_morphology+MGI+ENSMUSG00000020122,abnormal_dorsal_root_ganglion_morphology+MGI+ENSMUSG00000020122,abnormal_epidermal_layer_morphology+MGI+ENSMUSG00000020122,abnormal_epidermis_stratum_basale_morphology+MGI+ENSMUSG00000020122,abnormal_epidermis_stratum_corneum_morphology+MGI+ENSMUSG00000020122,abnormal_epidermis_stratum_granulosum_morphology+MGI+ENSMUSG00000020122,abnormal_esophageal_epithelium_morphology+MGI+ENSMUSG00000020122,abnormal_exocrine_pancreas_morphology+MGI+ENSMUSG00000020122,abnormal_eye_morphology+MGI+ENSMUSG00000020122,abnormal_filiform_papillae_morphology+MGI+ENSMUSG00000020122,abnormal_fungiform_papillae_morphology+MGI+ENSMUSG00000020122,abnormal_hair_cortex_keratinization+MGI+ENSMUSG00000020122,abnormal_hair_cycle+MGI+ENSMUSG00000020122,abnormal_hair_follicle_development+MGI+ENSMUSG00000020122,abnormal_hair_follicle_inner_root_sheath_morphology+MGI+ENSMUSG00000020122,abnormal_hair_follicle_morphology+MGI+ENSMUSG00000020122,abnormal_hair_follicle_orientation+MGI+ENSMUSG00000020122,abnormal_hair_growth+MGI+ENSMUSG00000020122,abnormal_hair_medulla+MGI+ENSMUSG00000020122,abnormal_hair_shaft_morphology+MGI+ENSMUSG00000020122,abnormal_hair_texture+MGI+ENSMUSG00000020122,abnormal_heart_left_ventricle_morphology+MGI+ENSMUSG00000020122,abnormal_heart_valve_physiology+MGI+ENSMUSG00000020122,abnormal_hepatocyte_morphology+MGI+ENSMUSG00000020122,abnormal_inner_cell_mass_morphology+MGI+ENSMUSG00000020122,abnormal_intestinal_absorption+MGI+ENSMUSG00000020122,abnormal_intestine_morphology+MGI+ENSMUSG00000020122,abnormal_lactation+MGI+ENSMUSG00000020122,abnormal_liver_morphology+MGI+ENSMUSG00000020122,abnormal_lung_development+MGI+ENSMUSG00000020122,abnormal_lung_interstitium_morphology+MGI+ENSMUSG00000020122,abnormal_mammary_gland_morphology+MGI+ENSMUSG00000020122,abnormal_maternal_decidual_layer_morphology+MGI+ENSMUSG00000020122,abnormal_myocardial_fiber_morphology+MGI+ENSMUSG00000020122,abnormal_olfactory_bulb_morphology+MGI+ENSMUSG00000020122,abnormal_outer_ear_morphology+MGI+ENSMUSG00000020122,abnormal_pancreas_morphology+MGI+ENSMUSG00000020122,abnormal_pancreatic_beta_cell_morphology+MGI+ENSMUSG00000020122,abnormal_placenta_labyrinth_morphology+MGI+ENSMUSG00000020122,abnormal_placenta_morphology+MGI+ENSMUSG00000020122,abnormal_pulmonary_acinus_morphology+MGI+ENSMUSG00000020122,abnormal_pulmonary_alveolus_epithelium_morphology+MGI+ENSMUSG00000020122,abnormal_pulmonary_alveolus_morphology+MGI+ENSMUSG00000020122,abnormal_pulmonary_interalveolar_septum_morphology+MGI+ENSMUSG00000020122,abnormal_semilunar_valve_morphology+MGI+ENSMUSG00000020122,abnormal_sensory_neuron_innervation_pattern+MGI+ENSMUSG00000020122,abnormal_skin_appearance+MGI+ENSMUSG00000020122,abnormal_skin_pigmentation+MGI+ENSMUSG00000020122,abnormal_submandibular_gland_branching_morphogenesis+MGI+ENSMUSG00000020122,abnormal_terminal_bronchiole_morphology+MGI+ENSMUSG00000020122,abnormal_tongue_epithelium_morphology+MGI+ENSMUSG00000020122,abnormal_tongue_morphology+MGI+ENSMUSG00000020122,abnormal_trophoblast_layer_morphology+MGI+ENSMUSG00000020122,abnormal_type_II_pneumocyte_morphology+MGI+ENSMUSG00000020122,abnormal_vibrissa_morphology+MGI+ENSMUSG00000020122,absent_eyelids+MGI+ENSMUSG00000020122,absent_vibrissae+MGI+ENSMUSG00000020122,alopecia+MGI+ENSMUSG00000020122,aortic_valve_regurgitation+MGI+ENSMUSG00000020122,aortic_valve_stenosis+MGI+ENSMUSG00000020122,atelectasis+MGI+ENSMUSG00000020122,cachexia+MGI+ENSMUSG00000020122,calcified_aortic_valve+MGI+ENSMUSG00000020122,cardiac_fibrosis+MGI+ENSMUSG00000020122,cardiac_hypertrophy+MGI+ENSMUSG00000020122,cataract+MGI+ENSMUSG00000020122,cleft_palate+MGI+ENSMUSG00000020122,curly_vibrissae+MGI+ENSMUSG00000020122,cyanosis+MGI+ENSMUSG00000020122,decreased_alveolar_lamellar_body_number+MGI+ENSMUSG00000020122,decreased_body_size+MGI+ENSMUSG00000020122,decreased_body_weight+MGI+ENSMUSG00000020122,decreased_brain_size+MGI+ENSMUSG00000020122,decreased_cornea_thickness+MGI+ENSMUSG00000020122,decreased_embryo_size+MGI+ENSMUSG00000020122,decreased_embryo_weight+MGI+ENSMUSG00000020122,decreased_fetal_size+MGI+ENSMUSG00000020122,decreased_hair_follicle_number+MGI+ENSMUSG00000020122,decreased_Purkinje_cell_number+MGI+ENSMUSG00000020122,decreased_spongiotrophoblast_size+MGI+ENSMUSG00000020122,decreased_trophoblast_giant_cell_number+MGI+ENSMUSG00000020122,decreased_ventricle_muscle_contractility+MGI+ENSMUSG00000020122,dehydration+MGI+ENSMUSG00000020122,delayed_hair_appearance+MGI+ENSMUSG00000020122,dilated_kidney_collecting_duct+MGI+ENSMUSG00000020122,dilated_respiratory_conducting_tubes+MGI+ENSMUSG00000020122,dilated_terminal_bronchiole_tubes+MGI+ENSMUSG00000020122,disheveled_coat+MGI+ENSMUSG00000020122,disorganized_pancreatic_islets+MGI+ENSMUSG00000020122,distorted_hair_follicle_pattern+MGI+ENSMUSG00000020122,dry_skin+MGI+ENSMUSG00000020122,embryonic_lethality_at_implantation__complete_penetrance+MGI+ENSMUSG00000020122,embryonic_lethality_between_implantation_and_somite_formation__incomplete_penetrance+MGI+ENSMUSG00000020122,embryonic_lethality__complete_penetrance+MGI+ENSMUSG00000020122,embryonic_lethality_during_organogenesis__complete_penetrance+MGI+ENSMUSG00000020122,embryonic_lethality_during_organogenesis__incomplete_penetrance+MGI+ENSMUSG00000020122,enhanced_osteoblast_differentiation+MGI+ENSMUSG00000020122,enlarged_aortic_valve+MGI+ENSMUSG00000020122,eyelids_open_at_birth+MGI+ENSMUSG00000020122,flaky_skin+MGI+ENSMUSG00000020122,fused_cornea_and_lens+MGI+ENSMUSG00000020122,heart_left_ventricle_hypertrophy+MGI+ENSMUSG00000020122,hematoma+MGI+ENSMUSG00000020122,impaired_lung_alveolus_development+MGI+ENSMUSG00000020122,increased_blood_urea_nitrogen_level+MGI+ENSMUSG00000020122,increased_cardiac_stroke_volume+MGI+ENSMUSG00000020122,increased_circulating_creatinine_level+MGI+ENSMUSG00000020122,increased_curvature_of_guard_hairs+MGI+ENSMUSG00000020122,increased_curvature_of_hairs+MGI+ENSMUSG00000020122,increased_foot_pad_pigmentation+MGI+ENSMUSG00000020122,increased_heart_left_ventricle_size+MGI+ENSMUSG00000020122,increased_heart_rate+MGI+ENSMUSG00000020122,increased_left_ventricle_systolic_pressure+MGI+ENSMUSG00000020122,increased_pulse_pressure+MGI+ENSMUSG00000020122,lethality_throughout_fetal_growth_and_development__incomplete_penetrance+MGI+ENSMUSG00000020122,long_toenails+MGI+ENSMUSG00000020122,perinatal_lethality__complete_penetrance+MGI+ENSMUSG00000020122,petechiae+MGI+ENSMUSG00000020122,placental_labyrinth_hypoplasia+MGI+ENSMUSG00000020122,pointed_snout+MGI+ENSMUSG00000020122,postnatal_growth_retardation+MGI+ENSMUSG00000020122,postnatal_lethality__complete_penetrance+MGI+ENSMUSG00000020122,postnatal_lethality__incomplete_penetrance+MGI+ENSMUSG00000020122,premature_chondrocyte_differentiation+MGI+ENSMUSG00000020122,premature_death+MGI+ENSMUSG00000020122,prenatal_lethality__complete_penetrance+MGI+ENSMUSG00000020122,prenatal_lethality__incomplete_penetrance+MGI+ENSMUSG00000020122,preweaning_lethality__complete_penetrance+MGI+ENSMUSG00000020122,prolonged_PR_interval+MGI+ENSMUSG00000020122,prolonged_RR_interval+MGI+ENSMUSG00000020122,respiratory_distress+MGI+ENSMUSG00000020122,respiratory_failure+MGI+ENSMUSG00000020122,rough_coat+MGI+ENSMUSG00000020122,short_hair+MGI+ENSMUSG00000020122,short_mandible+MGI+ENSMUSG00000020122,short_vibrissae+MGI+ENSMUSG00000020122,small_cerebellum+MGI+ENSMUSG00000020122,small_Meckel's_cartilage+MGI+ENSMUSG00000020122,small_pancreas+MGI+ENSMUSG00000020122,small_placenta+MGI+ENSMUSG00000020122,sparse_hair+MGI+ENSMUSG00000020122,thick_aortic_valve+MGI+ENSMUSG00000020122,thick_epidermis+MGI+ENSMUSG00000020122,thick_pulmonary_interalveolar_septum+MGI+ENSMUSG00000020122,thick_skin+MGI+ENSMUSG00000020122,thin_cerebral_cortex+MGI+ENSMUSG00000020122,thin_epidermis+MGI+ENSMUSG00000020122,waved_hair+MGI+ENSMUSG00000020122,wavy_vibrissae+MGI+ENSMUSG00000020122,weight_loss+MGI+ENSMUSG00000020122
.	11:16767930-16767930	C	intron_variant	MODIFIER	Egfr	ENSMUSG00000020122	Transcript	ENSMUST00000102884.9	protein_coding	-	1/15	-	-	-	-	-	-	-	rs217011500	-	1	-	MGI	-	-	1	-	-	-	-	-	-	-	-	-	decreased_leukocyte_cell_number+IMPC+ENSMUSG00000020122,increased_effector_memory_CD4-positive__alpha-beta_T_cell_number+IMPC+ENSMUSG00000020122,abnormal_aorta_morphology+MGI+ENSMUSG00000020122,abnormal_aortic_valve_morphology+MGI+ENSMUSG00000020122,abnormal_branching_involved_in_lung_morphogenesis+MGI+ENSMUSG00000020122,abnormal_bronchiole_epithelium_morphology+MGI+ENSMUSG00000020122,abnormal_bronchus_morphology+MGI+ENSMUSG00000020122,abnormal_cerebellum_external_granule_cell_layer_morphology+MGI+ENSMUSG00000020122,abnormal_cerebral_cortex_morphology+MGI+ENSMUSG00000020122,abnormal_coat_appearance+MGI+ENSMUSG00000020122,abnormal_colon_morphology+MGI+ENSMUSG00000020122,abnormal_dorsal_root_ganglion_morphology+MGI+ENSMUSG00000020122,abnormal_epidermal_layer_morphology+MGI+ENSMUSG00000020122,abnormal_epidermis_stratum_basale_morphology+MGI+ENSMUSG00000020122,abnormal_epidermis_stratum_corneum_morphology+MGI+ENSMUSG00000020122,abnormal_epidermis_stratum_granulosum_morphology+MGI+ENSMUSG00000020122,abnormal_esophageal_epithelium_morphology+MGI+ENSMUSG00000020122,abnormal_exocrine_pancreas_morphology+MGI+ENSMUSG00000020122,abnormal_eye_morphology+MGI+ENSMUSG00000020122,abnormal_filiform_papillae_morphology+MGI+ENSMUSG00000020122,abnormal_fungiform_papillae_morphology+MGI+ENSMUSG00000020122,abnormal_hair_cortex_keratinization+MGI+ENSMUSG00000020122,abnormal_hair_cycle+MGI+ENSMUSG00000020122,abnormal_hair_follicle_development+MGI+ENSMUSG00000020122,abnormal_hair_follicle_inner_root_sheath_morphology+MGI+ENSMUSG00000020122,abnormal_hair_follicle_morphology+MGI+ENSMUSG00000020122,abnormal_hair_follicle_orientation+MGI+ENSMUSG00000020122,abnormal_hair_growth+MGI+ENSMUSG00000020122,abnormal_hair_medulla+MGI+ENSMUSG00000020122,abnormal_hair_shaft_morphology+MGI+ENSMUSG00000020122,abnormal_hair_texture+MGI+ENSMUSG00000020122,abnormal_heart_left_ventricle_morphology+MGI+ENSMUSG00000020122,abnormal_heart_valve_physiology+MGI+ENSMUSG00000020122,abnormal_hepatocyte_morphology+MGI+ENSMUSG00000020122,abnormal_inner_cell_mass_morphology+MGI+ENSMUSG00000020122,abnormal_intestinal_absorption+MGI+ENSMUSG00000020122,abnormal_intestine_morphology+MGI+ENSMUSG00000020122,abnormal_lactation+MGI+ENSMUSG00000020122,abnormal_liver_morphology+MGI+ENSMUSG00000020122,abnormal_lung_development+MGI+ENSMUSG00000020122,abnormal_lung_interstitium_morphology+MGI+ENSMUSG00000020122,abnormal_mammary_gland_morphology+MGI+ENSMUSG00000020122,abnormal_maternal_decidual_layer_morphology+MGI+ENSMUSG00000020122,abnormal_myocardial_fiber_morphology+MGI+ENSMUSG00000020122,abnormal_olfactory_bulb_morphology+MGI+ENSMUSG00000020122,abnormal_outer_ear_morphology+MGI+ENSMUSG00000020122,abnormal_pancreas_morphology+MGI+ENSMUSG00000020122,abnormal_pancreatic_beta_cell_morphology+MGI+ENSMUSG00000020122,abnormal_placenta_labyrinth_morphology+MGI+ENSMUSG00000020122,abnormal_placenta_morphology+MGI+ENSMUSG00000020122,abnormal_pulmonary_acinus_morphology+MGI+ENSMUSG00000020122,abnormal_pulmonary_alveolus_epithelium_morphology+MGI+ENSMUSG00000020122,abnormal_pulmonary_alveolus_morphology+MGI+ENSMUSG00000020122,abnormal_pulmonary_interalveolar_septum_morphology+MGI+ENSMUSG00000020122,abnormal_semilunar_valve_morphology+MGI+ENSMUSG00000020122,abnormal_sensory_neuron_innervation_pattern+MGI+ENSMUSG00000020122,abnormal_skin_appearance+MGI+ENSMUSG00000020122,abnormal_skin_pigmentation+MGI+ENSMUSG00000020122,abnormal_submandibular_gland_branching_morphogenesis+MGI+ENSMUSG00000020122,abnormal_terminal_bronchiole_morphology+MGI+ENSMUSG00000020122,abnormal_tongue_epithelium_morphology+MGI+ENSMUSG00000020122,abnormal_tongue_morphology+MGI+ENSMUSG00000020122,abnormal_trophoblast_layer_morphology+MGI+ENSMUSG00000020122,abnormal_type_II_pneumocyte_morphology+MGI+ENSMUSG00000020122,abnormal_vibrissa_morphology+MGI+ENSMUSG00000020122,absent_eyelids+MGI+ENSMUSG00000020122,absent_vibrissae+MGI+ENSMUSG00000020122,alopecia+MGI+ENSMUSG00000020122,aortic_valve_regurgitation+MGI+ENSMUSG00000020122,aortic_valve_stenosis+MGI+ENSMUSG00000020122,atelectasis+MGI+ENSMUSG00000020122,cachexia+MGI+ENSMUSG00000020122,calcified_aortic_valve+MGI+ENSMUSG00000020122,cardiac_fibrosis+MGI+ENSMUSG00000020122,cardiac_hypertrophy+MGI+ENSMUSG00000020122,cataract+MGI+ENSMUSG00000020122,cleft_palate+MGI+ENSMUSG00000020122,curly_vibrissae+MGI+ENSMUSG00000020122,cyanosis+MGI+ENSMUSG00000020122,decreased_alveolar_lamellar_body_number+MGI+ENSMUSG00000020122,decreased_body_size+MGI+ENSMUSG00000020122,decreased_body_weight+MGI+ENSMUSG00000020122,decreased_brain_size+MGI+ENSMUSG00000020122,decreased_cornea_thickness+MGI+ENSMUSG00000020122,decreased_embryo_size+MGI+ENSMUSG00000020122,decreased_embryo_weight+MGI+ENSMUSG00000020122,decreased_fetal_size+MGI+ENSMUSG00000020122,decreased_hair_follicle_number+MGI+ENSMUSG00000020122,decreased_Purkinje_cell_number+MGI+ENSMUSG00000020122,decreased_spongiotrophoblast_size+MGI+ENSMUSG00000020122,decreased_trophoblast_giant_cell_number+MGI+ENSMUSG00000020122,decreased_ventricle_muscle_contractility+MGI+ENSMUSG00000020122,dehydration+MGI+ENSMUSG00000020122,delayed_hair_appearance+MGI+ENSMUSG00000020122,dilated_kidney_collecting_duct+MGI+ENSMUSG00000020122,dilated_respiratory_conducting_tubes+MGI+ENSMUSG00000020122,dilated_terminal_bronchiole_tubes+MGI+ENSMUSG00000020122,disheveled_coat+MGI+ENSMUSG00000020122,disorganized_pancreatic_islets+MGI+ENSMUSG00000020122,distorted_hair_follicle_pattern+MGI+ENSMUSG00000020122,dry_skin+MGI+ENSMUSG00000020122,embryonic_lethality_at_implantation__complete_penetrance+MGI+ENSMUSG00000020122,embryonic_lethality_between_implantation_and_somite_formation__incomplete_penetrance+MGI+ENSMUSG00000020122,embryonic_lethality__complete_penetrance+MGI+ENSMUSG00000020122,embryonic_lethality_during_organogenesis__complete_penetrance+MGI+ENSMUSG00000020122,embryonic_lethality_during_organogenesis__incomplete_penetrance+MGI+ENSMUSG00000020122,enhanced_osteoblast_differentiation+MGI+ENSMUSG00000020122,enlarged_aortic_valve+MGI+ENSMUSG00000020122,eyelids_open_at_birth+MGI+ENSMUSG00000020122,flaky_skin+MGI+ENSMUSG00000020122,fused_cornea_and_lens+MGI+ENSMUSG00000020122,heart_left_ventricle_hypertrophy+MGI+ENSMUSG00000020122,hematoma+MGI+ENSMUSG00000020122,impaired_lung_alveolus_development+MGI+ENSMUSG00000020122,increased_blood_urea_nitrogen_level+MGI+ENSMUSG00000020122,increased_cardiac_stroke_volume+MGI+ENSMUSG00000020122,increased_circulating_creatinine_level+MGI+ENSMUSG00000020122,increased_curvature_of_guard_hairs+MGI+ENSMUSG00000020122,increased_curvature_of_hairs+MGI+ENSMUSG00000020122,increased_foot_pad_pigmentation+MGI+ENSMUSG00000020122,increased_heart_left_ventricle_size+MGI+ENSMUSG00000020122,increased_heart_rate+MGI+ENSMUSG00000020122,increased_left_ventricle_systolic_pressure+MGI+ENSMUSG00000020122,increased_pulse_pressure+MGI+ENSMUSG00000020122,lethality_throughout_fetal_growth_and_development__incomplete_penetrance+MGI+ENSMUSG00000020122,long_toenails+MGI+ENSMUSG00000020122,perinatal_lethality__complete_penetrance+MGI+ENSMUSG00000020122,petechiae+MGI+ENSMUSG00000020122,placental_labyrinth_hypoplasia+MGI+ENSMUSG00000020122,pointed_snout+MGI+ENSMUSG00000020122,postnatal_growth_retardation+MGI+ENSMUSG00000020122,postnatal_lethality__complete_penetrance+MGI+ENSMUSG00000020122,postnatal_lethality__incomplete_penetrance+MGI+ENSMUSG00000020122,premature_chondrocyte_differentiation+MGI+ENSMUSG00000020122,premature_death+MGI+ENSMUSG00000020122,prenatal_lethality__complete_penetrance+MGI+ENSMUSG00000020122,prenatal_lethality__incomplete_penetrance+MGI+ENSMUSG00000020122,preweaning_lethality__complete_penetrance+MGI+ENSMUSG00000020122,prolonged_PR_interval+MGI+ENSMUSG00000020122,prolonged_RR_interval+MGI+ENSMUSG00000020122,respiratory_distress+MGI+ENSMUSG00000020122,respiratory_failure+MGI+ENSMUSG00000020122,rough_coat+MGI+ENSMUSG00000020122,short_hair+MGI+ENSMUSG00000020122,short_mandible+MGI+ENSMUSG00000020122,short_vibrissae+MGI+ENSMUSG00000020122,small_cerebellum+MGI+ENSMUSG00000020122,small_Meckel's_cartilage+MGI+ENSMUSG00000020122,small_pancreas+MGI+ENSMUSG00000020122,small_placenta+MGI+ENSMUSG00000020122,sparse_hair+MGI+ENSMUSG00000020122,thick_aortic_valve+MGI+ENSMUSG00000020122,thick_epidermis+MGI+ENSMUSG00000020122,thick_pulmonary_interalveolar_septum+MGI+ENSMUSG00000020122,thick_skin+MGI+ENSMUSG00000020122,thin_cerebral_cortex+MGI+ENSMUSG00000020122,thin_epidermis+MGI+ENSMUSG00000020122,waved_hair+MGI+ENSMUSG00000020122,wavy_vibrissae+MGI+ENSMUSG00000020122,weight_loss+MGI+ENSMUSG00000020122
.	11:16767930-16767930	C	intron_variant,non_coding_transcript_variant	MODIFIER	Egfr	ENSMUSG00000020122	Transcript	ENSMUST00000139722.1	processed_transcript	-	1/1	-	-	-	-	-	-	-	rs217011500	-	1	-	MGI	-	-	5	-	-	-	-	-	-	-	-	-	decreased_leukocyte_cell_number+IMPC+ENSMUSG00000020122,increased_effector_memory_CD4-positive__alpha-beta_T_cell_number+IMPC+ENSMUSG00000020122,abnormal_aorta_morphology+MGI+ENSMUSG00000020122,abnormal_aortic_valve_morphology+MGI+ENSMUSG00000020122,abnormal_branching_involved_in_lung_morphogenesis+MGI+ENSMUSG00000020122,abnormal_bronchiole_epithelium_morphology+MGI+ENSMUSG00000020122,abnormal_bronchus_morphology+MGI+ENSMUSG00000020122,abnormal_cerebellum_external_granule_cell_layer_morphology+MGI+ENSMUSG00000020122,abnormal_cerebral_cortex_morphology+MGI+ENSMUSG00000020122,abnormal_coat_appearance+MGI+ENSMUSG00000020122,abnormal_colon_morphology+MGI+ENSMUSG00000020122,abnormal_dorsal_root_ganglion_morphology+MGI+ENSMUSG00000020122,abnormal_epidermal_layer_morphology+MGI+ENSMUSG00000020122,abnormal_epidermis_stratum_basale_morphology+MGI+ENSMUSG00000020122,abnormal_epidermis_stratum_corneum_morphology+MGI+ENSMUSG00000020122,abnormal_epidermis_stratum_granulosum_morphology+MGI+ENSMUSG00000020122,abnormal_esophageal_epithelium_morphology+MGI+ENSMUSG00000020122,abnormal_exocrine_pancreas_morphology+MGI+ENSMUSG00000020122,abnormal_eye_morphology+MGI+ENSMUSG00000020122,abnormal_filiform_papillae_morphology+MGI+ENSMUSG00000020122,abnormal_fungiform_papillae_morphology+MGI+ENSMUSG00000020122,abnormal_hair_cortex_keratinization+MGI+ENSMUSG00000020122,abnormal_hair_cycle+MGI+ENSMUSG00000020122,abnormal_hair_follicle_development+MGI+ENSMUSG00000020122,abnormal_hair_follicle_inner_root_sheath_morphology+MGI+ENSMUSG00000020122,abnormal_hair_follicle_morphology+MGI+ENSMUSG00000020122,abnormal_hair_follicle_orientation+MGI+ENSMUSG00000020122,abnormal_hair_growth+MGI+ENSMUSG00000020122,abnormal_hair_medulla+MGI+ENSMUSG00000020122,abnormal_hair_shaft_morphology+MGI+ENSMUSG00000020122,abnormal_hair_texture+MGI+ENSMUSG00000020122,abnormal_heart_left_ventricle_morphology+MGI+ENSMUSG00000020122,abnormal_heart_valve_physiology+MGI+ENSMUSG00000020122,abnormal_hepatocyte_morphology+MGI+ENSMUSG00000020122,abnormal_inner_cell_mass_morphology+MGI+ENSMUSG00000020122,abnormal_intestinal_absorption+MGI+ENSMUSG00000020122,abnormal_intestine_morphology+MGI+ENSMUSG00000020122,abnormal_lactation+MGI+ENSMUSG00000020122,abnormal_liver_morphology+MGI+ENSMUSG00000020122,abnormal_lung_development+MGI+ENSMUSG00000020122,abnormal_lung_interstitium_morphology+MGI+ENSMUSG00000020122,abnormal_mammary_gland_morphology+MGI+ENSMUSG00000020122,abnormal_maternal_decidual_layer_morphology+MGI+ENSMUSG00000020122,abnormal_myocardial_fiber_morphology+MGI+ENSMUSG00000020122,abnormal_olfactory_bulb_morphology+MGI+ENSMUSG00000020122,abnormal_outer_ear_morphology+MGI+ENSMUSG00000020122,abnormal_pancreas_morphology+MGI+ENSMUSG00000020122,abnormal_pancreatic_beta_cell_morphology+MGI+ENSMUSG00000020122,abnormal_placenta_labyrinth_morphology+MGI+ENSMUSG00000020122,abnormal_placenta_morphology+MGI+ENSMUSG00000020122,abnormal_pulmonary_acinus_morphology+MGI+ENSMUSG00000020122,abnormal_pulmonary_alveolus_epithelium_morphology+MGI+ENSMUSG00000020122,abnormal_pulmonary_alveolus_morphology+MGI+ENSMUSG00000020122,abnormal_pulmonary_interalveolar_septum_morphology+MGI+ENSMUSG00000020122,abnormal_semilunar_valve_morphology+MGI+ENSMUSG00000020122,abnormal_sensory_neuron_innervation_pattern+MGI+ENSMUSG00000020122,abnormal_skin_appearance+MGI+ENSMUSG00000020122,abnormal_skin_pigmentation+MGI+ENSMUSG00000020122,abnormal_submandibular_gland_branching_morphogenesis+MGI+ENSMUSG00000020122,abnormal_terminal_bronchiole_morphology+MGI+ENSMUSG00000020122,abnormal_tongue_epithelium_morphology+MGI+ENSMUSG00000020122,abnormal_tongue_morphology+MGI+ENSMUSG00000020122,abnormal_trophoblast_layer_morphology+MGI+ENSMUSG00000020122,abnormal_type_II_pneumocyte_morphology+MGI+ENSMUSG00000020122,abnormal_vibrissa_morphology+MGI+ENSMUSG00000020122,absent_eyelids+MGI+ENSMUSG00000020122,absent_vibrissae+MGI+ENSMUSG00000020122,alopecia+MGI+ENSMUSG00000020122,aortic_valve_regurgitation+MGI+ENSMUSG00000020122,aortic_valve_stenosis+MGI+ENSMUSG00000020122,atelectasis+MGI+ENSMUSG00000020122,cachexia+MGI+ENSMUSG00000020122,calcified_aortic_valve+MGI+ENSMUSG00000020122,cardiac_fibrosis+MGI+ENSMUSG00000020122,cardiac_hypertrophy+MGI+ENSMUSG00000020122,cataract+MGI+ENSMUSG00000020122,cleft_palate+MGI+ENSMUSG00000020122,curly_vibrissae+MGI+ENSMUSG00000020122,cyanosis+MGI+ENSMUSG00000020122,decreased_alveolar_lamellar_body_number+MGI+ENSMUSG00000020122,decreased_body_size+MGI+ENSMUSG00000020122,decreased_body_weight+MGI+ENSMUSG00000020122,decreased_brain_size+MGI+ENSMUSG00000020122,decreased_cornea_thickness+MGI+ENSMUSG00000020122,decreased_embryo_size+MGI+ENSMUSG00000020122,decreased_embryo_weight+MGI+ENSMUSG00000020122,decreased_fetal_size+MGI+ENSMUSG00000020122,decreased_hair_follicle_number+MGI+ENSMUSG00000020122,decreased_Purkinje_cell_number+MGI+ENSMUSG00000020122,decreased_spongiotrophoblast_size+MGI+ENSMUSG00000020122,decreased_trophoblast_giant_cell_number+MGI+ENSMUSG00000020122,decreased_ventricle_muscle_contractility+MGI+ENSMUSG00000020122,dehydration+MGI+ENSMUSG00000020122,delayed_hair_appearance+MGI+ENSMUSG00000020122,dilated_kidney_collecting_duct+MGI+ENSMUSG00000020122,dilated_respiratory_conducting_tubes+MGI+ENSMUSG00000020122,dilated_terminal_bronchiole_tubes+MGI+ENSMUSG00000020122,disheveled_coat+MGI+ENSMUSG00000020122,disorganized_pancreatic_islets+MGI+ENSMUSG00000020122,distorted_hair_follicle_pattern+MGI+ENSMUSG00000020122,dry_skin+MGI+ENSMUSG00000020122,embryonic_lethality_at_implantation__complete_penetrance+MGI+ENSMUSG00000020122,embryonic_lethality_between_implantation_and_somite_formation__incomplete_penetrance+MGI+ENSMUSG00000020122,embryonic_lethality__complete_penetrance+MGI+ENSMUSG00000020122,embryonic_lethality_during_organogenesis__complete_penetrance+MGI+ENSMUSG00000020122,embryonic_lethality_during_organogenesis__incomplete_penetrance+MGI+ENSMUSG00000020122,enhanced_osteoblast_differentiation+MGI+ENSMUSG00000020122,enlarged_aortic_valve+MGI+ENSMUSG00000020122,eyelids_open_at_birth+MGI+ENSMUSG00000020122,flaky_skin+MGI+ENSMUSG00000020122,fused_cornea_and_lens+MGI+ENSMUSG00000020122,heart_left_ventricle_hypertrophy+MGI+ENSMUSG00000020122,hematoma+MGI+ENSMUSG00000020122,impaired_lung_alveolus_development+MGI+ENSMUSG00000020122,increased_blood_urea_nitrogen_level+MGI+ENSMUSG00000020122,increased_cardiac_stroke_volume+MGI+ENSMUSG00000020122,increased_circulating_creatinine_level+MGI+ENSMUSG00000020122,increased_curvature_of_guard_hairs+MGI+ENSMUSG00000020122,increased_curvature_of_hairs+MGI+ENSMUSG00000020122,increased_foot_pad_pigmentation+MGI+ENSMUSG00000020122,increased_heart_left_ventricle_size+MGI+ENSMUSG00000020122,increased_heart_rate+MGI+ENSMUSG00000020122,increased_left_ventricle_systolic_pressure+MGI+ENSMUSG00000020122,increased_pulse_pressure+MGI+ENSMUSG00000020122,lethality_throughout_fetal_growth_and_development__incomplete_penetrance+MGI+ENSMUSG00000020122,long_toenails+MGI+ENSMUSG00000020122,perinatal_lethality__complete_penetrance+MGI+ENSMUSG00000020122,petechiae+MGI+ENSMUSG00000020122,placental_labyrinth_hypoplasia+MGI+ENSMUSG00000020122,pointed_snout+MGI+ENSMUSG00000020122,postnatal_growth_retardation+MGI+ENSMUSG00000020122,postnatal_lethality__complete_penetrance+MGI+ENSMUSG00000020122,postnatal_lethality__incomplete_penetrance+MGI+ENSMUSG00000020122,premature_chondrocyte_differentiation+MGI+ENSMUSG00000020122,premature_death+MGI+ENSMUSG00000020122,prenatal_lethality__complete_penetrance+MGI+ENSMUSG00000020122,prenatal_lethality__incomplete_penetrance+MGI+ENSMUSG00000020122,preweaning_lethality__complete_penetrance+MGI+ENSMUSG00000020122,prolonged_PR_interval+MGI+ENSMUSG00000020122,prolonged_RR_interval+MGI+ENSMUSG00000020122,respiratory_distress+MGI+ENSMUSG00000020122,respiratory_failure+MGI+ENSMUSG00000020122,rough_coat+MGI+ENSMUSG00000020122,short_hair+MGI+ENSMUSG00000020122,short_mandible+MGI+ENSMUSG00000020122,short_vibrissae+MGI+ENSMUSG00000020122,small_cerebellum+MGI+ENSMUSG00000020122,small_Meckel's_cartilage+MGI+ENSMUSG00000020122,small_pancreas+MGI+ENSMUSG00000020122,small_placenta+MGI+ENSMUSG00000020122,sparse_hair+MGI+ENSMUSG00000020122,thick_aortic_valve+MGI+ENSMUSG00000020122,thick_epidermis+MGI+ENSMUSG00000020122,thick_pulmonary_interalveolar_septum+MGI+ENSMUSG00000020122,thick_skin+MGI+ENSMUSG00000020122,thin_cerebral_cortex+MGI+ENSMUSG00000020122,thin_epidermis+MGI+ENSMUSG00000020122,waved_hair+MGI+ENSMUSG00000020122,wavy_vibrissae+MGI+ENSMUSG00000020122,weight_loss+MGI+ENSMUSG00000020122
.	11:16767930-16767930	C	regulatory_region_variant	MODIFIER	-	-	RegulatoryFeature	ENSMUSR00000038342	-	-	-	-	-	-	-	-	-	-	rs217011500	-	-	-	-	-	-	-	-	-	-	-	-	-	-	-	-	decreased_leukocyte_cell_number+IMPC+ENSMUSG00000020122,increased_effector_memory_CD4-positive__alpha-beta_T_cell_number+IMPC+ENSMUSG00000020122,abnormal_aorta_morphology+MGI+ENSMUSG00000020122,abnormal_aortic_valve_morphology+MGI+ENSMUSG00000020122,abnormal_branching_involved_in_lung_morphogenesis+MGI+ENSMUSG00000020122,abnormal_bronchiole_epithelium_morphology+MGI+ENSMUSG00000020122,abnormal_bronchus_morphology+MGI+ENSMUSG00000020122,abnormal_cerebellum_external_granule_cell_layer_morphology+MGI+ENSMUSG00000020122,abnormal_cerebral_cortex_morphology+MGI+ENSMUSG00000020122,abnormal_coat_appearance+MGI+ENSMUSG00000020122,abnormal_colon_morphology+MGI+ENSMUSG00000020122,abnormal_dorsal_root_ganglion_morphology+MGI+ENSMUSG00000020122,abnormal_epidermal_layer_morphology+MGI+ENSMUSG00000020122,abnormal_epidermis_stratum_basale_morphology+MGI+ENSMUSG00000020122,abnormal_epidermis_stratum_corneum_morphology+MGI+ENSMUSG00000020122,abnormal_epidermis_stratum_granulosum_morphology+MGI+ENSMUSG00000020122,abnormal_esophageal_epithelium_morphology+MGI+ENSMUSG00000020122,abnormal_exocrine_pancreas_morphology+MGI+ENSMUSG00000020122,abnormal_eye_morphology+MGI+ENSMUSG00000020122,abnormal_filiform_papillae_morphology+MGI+ENSMUSG00000020122,abnormal_fungiform_papillae_morphology+MGI+ENSMUSG00000020122,abnormal_hair_cortex_keratinization+MGI+ENSMUSG00000020122,abnormal_hair_cycle+MGI+ENSMUSG00000020122,abnormal_hair_follicle_development+MGI+ENSMUSG00000020122,abnormal_hair_follicle_inner_root_sheath_morphology+MGI+ENSMUSG00000020122,abnormal_hair_follicle_morphology+MGI+ENSMUSG00000020122,abnormal_hair_follicle_orientation+MGI+ENSMUSG00000020122,abnormal_hair_growth+MGI+ENSMUSG00000020122,abnormal_hair_medulla+MGI+ENSMUSG00000020122,abnormal_hair_shaft_morphology+MGI+ENSMUSG00000020122,abnormal_hair_texture+MGI+ENSMUSG00000020122,abnormal_heart_left_ventricle_morphology+MGI+ENSMUSG00000020122,abnormal_heart_valve_physiology+MGI+ENSMUSG00000020122,abnormal_hepatocyte_morphology+MGI+ENSMUSG00000020122,abnormal_inner_cell_mass_morphology+MGI+ENSMUSG00000020122,abnormal_intestinal_absorption+MGI+ENSMUSG00000020122,abnormal_intestine_morphology+MGI+ENSMUSG00000020122,abnormal_lactation+MGI+ENSMUSG00000020122,abnormal_liver_morphology+MGI+ENSMUSG00000020122,abnormal_lung_development+MGI+ENSMUSG00000020122,abnormal_lung_interstitium_morphology+MGI+ENSMUSG00000020122,abnormal_mammary_gland_morphology+MGI+ENSMUSG00000020122,abnormal_maternal_decidual_layer_morphology+MGI+ENSMUSG00000020122,abnormal_myocardial_fiber_morphology+MGI+ENSMUSG00000020122,abnormal_olfactory_bulb_morphology+MGI+ENSMUSG00000020122,abnormal_outer_ear_morphology+MGI+ENSMUSG00000020122,abnormal_pancreas_morphology+MGI+ENSMUSG00000020122,abnormal_pancreatic_beta_cell_morphology+MGI+ENSMUSG00000020122,abnormal_placenta_labyrinth_morphology+MGI+ENSMUSG00000020122,abnormal_placenta_morphology+MGI+ENSMUSG00000020122,abnormal_pulmonary_acinus_morphology+MGI+ENSMUSG00000020122,abnormal_pulmonary_alveolus_epithelium_morphology+MGI+ENSMUSG00000020122,abnormal_pulmonary_alveolus_morphology+MGI+ENSMUSG00000020122,abnormal_pulmonary_interalveolar_septum_morphology+MGI+ENSMUSG00000020122,abnormal_semilunar_valve_morphology+MGI+ENSMUSG00000020122,abnormal_sensory_neuron_innervation_pattern+MGI+ENSMUSG00000020122,abnormal_skin_appearance+MGI+ENSMUSG00000020122,abnormal_skin_pigmentation+MGI+ENSMUSG00000020122,abnormal_submandibular_gland_branching_morphogenesis+MGI+ENSMUSG00000020122,abnormal_terminal_bronchiole_morphology+MGI+ENSMUSG00000020122,abnormal_tongue_epithelium_morphology+MGI+ENSMUSG00000020122,abnormal_tongue_morphology+MGI+ENSMUSG00000020122,abnormal_trophoblast_layer_morphology+MGI+ENSMUSG00000020122,abnormal_type_II_pneumocyte_morphology+MGI+ENSMUSG00000020122,abnormal_vibrissa_morphology+MGI+ENSMUSG00000020122,absent_eyelids+MGI+ENSMUSG00000020122,absent_vibrissae+MGI+ENSMUSG00000020122,alopecia+MGI+ENSMUSG00000020122,aortic_valve_regurgitation+MGI+ENSMUSG00000020122,aortic_valve_stenosis+MGI+ENSMUSG00000020122,atelectasis+MGI+ENSMUSG00000020122,cachexia+MGI+ENSMUSG00000020122,calcified_aortic_valve+MGI+ENSMUSG00000020122,cardiac_fibrosis+MGI+ENSMUSG00000020122,cardiac_hypertrophy+MGI+ENSMUSG00000020122,cataract+MGI+ENSMUSG00000020122,cleft_palate+MGI+ENSMUSG00000020122,curly_vibrissae+MGI+ENSMUSG00000020122,cyanosis+MGI+ENSMUSG00000020122,decreased_alveolar_lamellar_body_number+MGI+ENSMUSG00000020122,decreased_body_size+MGI+ENSMUSG00000020122,decreased_body_weight+MGI+ENSMUSG00000020122,decreased_brain_size+MGI+ENSMUSG00000020122,decreased_cornea_thickness+MGI+ENSMUSG00000020122,decreased_embryo_size+MGI+ENSMUSG00000020122,decreased_embryo_weight+MGI+ENSMUSG00000020122,decreased_fetal_size+MGI+ENSMUSG00000020122,decreased_hair_follicle_number+MGI+ENSMUSG00000020122,decreased_Purkinje_cell_number+MGI+ENSMUSG00000020122,decreased_spongiotrophoblast_size+MGI+ENSMUSG00000020122,decreased_trophoblast_giant_cell_number+MGI+ENSMUSG00000020122,decreased_ventricle_muscle_contractility+MGI+ENSMUSG00000020122,dehydration+MGI+ENSMUSG00000020122,delayed_hair_appearance+MGI+ENSMUSG00000020122,dilated_kidney_collecting_duct+MGI+ENSMUSG00000020122,dilated_respiratory_conducting_tubes+MGI+ENSMUSG00000020122,dilated_terminal_bronchiole_tubes+MGI+ENSMUSG00000020122,disheveled_coat+MGI+ENSMUSG00000020122,disorganized_pancreatic_islets+MGI+ENSMUSG00000020122,distorted_hair_follicle_pattern+MGI+ENSMUSG00000020122,dry_skin+MGI+ENSMUSG00000020122,embryonic_lethality_at_implantation__complete_penetrance+MGI+ENSMUSG00000020122,embryonic_lethality_between_implantation_and_somite_formation__incomplete_penetrance+MGI+ENSMUSG00000020122,embryonic_lethality__complete_penetrance+MGI+ENSMUSG00000020122,embryonic_lethality_during_organogenesis__complete_penetrance+MGI+ENSMUSG00000020122,embryonic_lethality_during_organogenesis__incomplete_penetrance+MGI+ENSMUSG00000020122,enhanced_osteoblast_differentiation+MGI+ENSMUSG00000020122,enlarged_aortic_valve+MGI+ENSMUSG00000020122,eyelids_open_at_birth+MGI+ENSMUSG00000020122,flaky_skin+MGI+ENSMUSG00000020122,fused_cornea_and_lens+MGI+ENSMUSG00000020122,heart_left_ventricle_hypertrophy+MGI+ENSMUSG00000020122,hematoma+MGI+ENSMUSG00000020122,impaired_lung_alveolus_development+MGI+ENSMUSG00000020122,increased_blood_urea_nitrogen_level+MGI+ENSMUSG00000020122,increased_cardiac_stroke_volume+MGI+ENSMUSG00000020122,increased_circulating_creatinine_level+MGI+ENSMUSG00000020122,increased_curvature_of_guard_hairs+MGI+ENSMUSG00000020122,increased_curvature_of_hairs+MGI+ENSMUSG00000020122,increased_foot_pad_pigmentation+MGI+ENSMUSG00000020122,increased_heart_left_ventricle_size+MGI+ENSMUSG00000020122,increased_heart_rate+MGI+ENSMUSG00000020122,increased_left_ventricle_systolic_pressure+MGI+ENSMUSG00000020122,increased_pulse_pressure+MGI+ENSMUSG00000020122,lethality_throughout_fetal_growth_and_development__incomplete_penetrance+MGI+ENSMUSG00000020122,long_toenails+MGI+ENSMUSG00000020122,perinatal_lethality__complete_penetrance+MGI+ENSMUSG00000020122,petechiae+MGI+ENSMUSG00000020122,placental_labyrinth_hypoplasia+MGI+ENSMUSG00000020122,pointed_snout+MGI+ENSMUSG00000020122,postnatal_growth_retardation+MGI+ENSMUSG00000020122,postnatal_lethality__complete_penetrance+MGI+ENSMUSG00000020122,postnatal_lethality__incomplete_penetrance+MGI+ENSMUSG00000020122,premature_chondrocyte_differentiation+MGI+ENSMUSG00000020122,premature_death+MGI+ENSMUSG00000020122,prenatal_lethality__complete_penetrance+MGI+ENSMUSG00000020122,prenatal_lethality__incomplete_penetrance+MGI+ENSMUSG00000020122,preweaning_lethality__complete_penetrance+MGI+ENSMUSG00000020122,prolonged_PR_interval+MGI+ENSMUSG00000020122,prolonged_RR_interval+MGI+ENSMUSG00000020122,respiratory_distress+MGI+ENSMUSG00000020122,respiratory_failure+MGI+ENSMUSG00000020122,rough_coat+MGI+ENSMUSG00000020122,short_hair+MGI+ENSMUSG00000020122,short_mandible+MGI+ENSMUSG00000020122,short_vibrissae+MGI+ENSMUSG00000020122,small_cerebellum+MGI+ENSMUSG00000020122,small_Meckel's_cartilage+MGI+ENSMUSG00000020122,small_pancreas+MGI+ENSMUSG00000020122,small_placenta+MGI+ENSMUSG00000020122,sparse_hair+MGI+ENSMUSG00000020122,thick_aortic_valve+MGI+ENSMUSG00000020122,thick_epidermis+MGI+ENSMUSG00000020122,thick_pulmonary_interalveolar_septum+MGI+ENSMUSG00000020122,thick_skin+MGI+ENSMUSG00000020122,thin_cerebral_cortex+MGI+ENSMUSG00000020122,thin_epidermis+MGI+ENSMUSG00000020122,waved_hair+MGI+ENSMUSG00000020122,wavy_vibrissae+MGI+ENSMUSG00000020122,weight_loss+MGI+ENSMUSG00000020122
.	11:16767932-16767932	T	intron_variant	MODIFIER	Egfr	ENSMUSG00000020122	Transcript	ENSMUST00000020329.12	protein_coding	-	1/27	-	-	-	-	-	-	-	rs236808084	-	1	-	MGI	-	-	1	P1	-	-	-	-	-	-	-	-	-
.	11:16767932-16767932	T	intron_variant	MODIFIER	Egfr	ENSMUSG00000020122	Transcript	ENSMUST00000102884.9	protein_coding	-	1/15	-	-	-	-	-	-	-	rs236808084	-	1	-	MGI	-	-	1	-	-	-	-	-	-	-	-	-	-
.	11:16767932-16767932	T	intron_variant,non_coding_transcript_variant	MODIFIER	Egfr	ENSMUSG00000020122	Transcript	ENSMUST00000139722.1	processed_transcript	-	1/1	-	-	-	-	-	-	-	rs236808084	-	1	-	MGI	-	-	5	-	-	-	-	-	-	-	-	-	-
.	11:16767932-16767932	T	regulatory_region_variant	MODIFIER	-	-	RegulatoryFeature	ENSMUSR00000038342	-	-	-	-	-	-	-	-	-	-	rs236808084	-	-	-	-	-	-	-	-	-	-	-	-	-	-	-	-	-
.	11:20267370-20267370	G	intergenic_variant	MODIFIER	-	-	-	-	-	-	-	-	-	-	-	-	-	-	rs232366630	-	-	-	-	-	-	-	-	-	-	-	-	-	-	-	-	-
.	11:20732084-20732084	T	intron_variant	MODIFIER	Aftph	ENSMUSG00000049659	Transcript	ENSMUST00000035350.11	protein_coding	-	1/8	-	-	-	-	-	-	-	rs224874242	-	-1	-	MGI	-	-	1	P3	-	-	-	-	-	-	-	-	-
.	11:20732084-20732084	T	downstream_gene_variant	MODIFIER	Gm12036	ENSMUSG00000084252	Transcript	ENSMUST00000120008.1	processed_pseudogene	-	-	-	-	-	-	-	-	-	rs224874242	2135	1	-	MGI	-	-	-	-	-	-	-	-	-	-	-	-	-
.	11:20732084-20732084	T	upstream_gene_variant	MODIFIER	Aftph	ENSMUSG00000049659	Transcript	ENSMUST00000146722.8	protein_coding	-	-	-	-	-	-	-	-	-	rs224874242	4477	-1	-	MGI	-	-	5	A2	-	-	-	-	-	-	-	-	-
.	11:20732084-20732084	T	upstream_gene_variant	MODIFIER	Aftph	ENSMUSG00000049659	Transcript	ENSMUST00000177014.7	nonsense_mediated_decay	-	-	-	-	-	-	-	-	-	rs224874242	4942	-1	cds_start_NF	MGI	-	-	2	-	-	-	-	-	-	-	-	-	-
.	11:20732084-20732084	T	intron_variant	MODIFIER	Aftph	ENSMUSG00000049659	Transcript	ENSMUST00000177543.7	protein_coding	-	1/7	-	-	-	-	-	-	-	rs224874242	-	-1	-	MGI	-	-	1	A2	-	-	-	-	-	-	-	-	-
.	11:20732084-20732084	T	regulatory_region_variant	MODIFIER	-	-	RegulatoryFeature	ENSMUSR00000317166	-	-	-	-	-	-	-	-	-	-	rs224874242	-	-	-	-	-	-	-	-	-	-	-	-	-	-	-	-	-
.	11:20737229-20737229	T	intron_variant	MODIFIER	Aftph	ENSMUSG00000049659	Transcript	ENSMUST00000035350.11	protein_coding	-	1/8	-	-	-	-	-	-	-	-	-	-1	-	MGI	-	-	1	P3	-	-	-	-	-	-	-	-	-
.	11:20737229-20737229	T	intron_variant	MODIFIER	Aftph	ENSMUSG00000049659	Transcript	ENSMUST00000177543.7	protein_coding	-	1/7	-	-	-	-	-	-	-	-	-	-1	-	MGI	-	-	1	A2	-	-	-	-	-	-	-	-	-
.	11:20739720-20739720	A	intron_variant	MODIFIER	Aftph	ENSMUSG00000049659	Transcript	ENSMUST00000035350.11	protein_coding	-	1/8	-	-	-	-	-	-	-	rs249504208	-	-1	-	MGI	-	-	1	P3	-	-	-	-	-	-	-	-	-
.	11:20739720-20739720	A	intron_variant	MODIFIER	Aftph	ENSMUSG00000049659	Transcript	ENSMUST00000177543.7	protein_coding	-	1/7	-	-	-	-	-	-	-	rs249504208	-	-1	-	MGI	-	-	1	A2	-	-	-	-	-	-	-	-	-
.	11:20740506-20740506	G	intron_variant	MODIFIER	Aftph	ENSMUSG00000049659	Transcript	ENSMUST00000035350.11	protein_coding	-	1/8	-	-	-	-	-	-	-	rs29454144	-	-1	-	MGI	-	-	1	P3	-	-	-	-	-	-	-	-	-
.	11:20740506-20740506	G	intron_variant	MODIFIER	Aftph	ENSMUSG00000049659	Transcript	ENSMUST00000177543.7	protein_coding	-	1/7	-	-	-	-	-	-	-	rs29454144	-	-1	-	MGI	-	-	1	A2	-	-	-	-	-	-	-	-	-
.	11:20740506-20740506	G	regulatory_region_variant	MODIFIER	-	-	RegulatoryFeature	ENSMUSR00000038887	-	-	-	-	-	-	-	-	-	-	rs29454144	-	-	-	-	-	-	-	-	-	-	-	-	-	-	-	-	-
.	11:21769491-21769491	G	intron_variant	MODIFIER	Wdpcp	ENSMUSG00000020319	Transcript	ENSMUST00000020568.9	protein_coding	-	13/17	-	-	-	-	-	-	-	rs218314635	-	1	-	MGI	-	-	1	P1	-	-	-	-	-	-	-	-	abnormal_cardiac_outflow_tract_development+MGI+ENSMUSG00000020319,abnormal_cell_morphology+MGI+ENSMUSG00000020319,abnormal_cell_physiology+MGI+ENSMUSG00000020319,abnormal_cochlear_hair_cell_morphology+MGI+ENSMUSG00000020319,abnormal_embryonic_neuroepithelium_morphology+MGI+ENSMUSG00000020319,abnormal_heart_development+MGI+ENSMUSG00000020319,abnormal_intestine_morphology+MGI+ENSMUSG00000020319,abnormal_kidney_collecting_duct_morphology+MGI+ENSMUSG00000020319,abnormal_kinocilium_morphology+MGI+ENSMUSG00000020319,abnormal_podocyte_motility+MGI+ENSMUSG00000020319,abnormal_septation_of_the_cloaca+MGI+ENSMUSG00000020319,abnormal_truncus_arteriosus_septation+MGI+ENSMUSG00000020319,anophthalmia+MGI+ENSMUSG00000020319,atrioventricular_septal_defect+MGI+ENSMUSG00000020319,cleft_palate+MGI+ENSMUSG00000020319,duplex_kidney+MGI+ENSMUSG00000020319,facial_cleft+MGI+ENSMUSG00000020319,impaired_fibroblast_cell_migration+MGI+ENSMUSG00000020319,kidney_cysts+MGI+ENSMUSG00000020319,perinatal_lethality__complete_penetrance+MGI+ENSMUSG00000020319,persistent_truncus_arteriosis+MGI+ENSMUSG00000020319,polydactyly+MGI+ENSMUSG00000020319,pulmonary_valve_atresia+MGI+ENSMUSG00000020319,renal_glomerulus_cysts+MGI+ENSMUSG00000020319,tracheoesophageal_fistula+MGI+ENSMUSG00000020319
.	11:22711882-22711882	A	intergenic_variant	MODIFIER	-	-	-	-	-	-	-	-	-	-	-	-	-	-	-	-	-	-	-	-	-	-	-	-	-	-	-	-	-	-	-	-
.	11:30523281-30523281	T	intron_variant	MODIFIER	Acyp2	ENSMUSG00000060923	Transcript	ENSMUST00000074613.3	protein_coding	-	3/3	-	-	-	-	-	-	-	rs221816849	-	-1	-	MGI	-	-	1	P1	-	-	-	-	-	-	-	-	-
.	11:30523327-30523327	G	intron_variant	MODIFIER	Acyp2	ENSMUSG00000060923	Transcript	ENSMUST00000074613.3	protein_coding	-	3/3	-	-	-	-	-	-	-	rs224651010	-	-1	-	MGI	-	-	1	P1	-	-	-	-	-	-	-	-	-
.	11:30523327-30523327	G	upstream_gene_variant	MODIFIER	Gm12096	ENSMUSG00000081712	Transcript	ENSMUST00000121149.1	processed_pseudogene	-	-	-	-	-	-	-	-	-	rs224651010	4968	1	-	MGI	-	-	-	-	-	-	-	-	-	-	-	-	-
.	11:30880642-30880642	T	downstream_gene_variant	MODIFIER	Psme4	ENSMUSG00000040850	Transcript	ENSMUST00000041231.13	protein_coding	-	-	-	-	-	-	-	-	-	rs232265398	281	1	-	MGI	-	-	1	P1	-	-	-	-	-	-	-	-	-
.	11:30880642-30880642	T	upstream_gene_variant	MODIFIER	Gpr75	ENSMUSG00000043999	Transcript	ENSMUST00000109430.1	protein_coding	-	-	-	-	-	-	-	-	-	rs232265398	4716	1	-	MGI	-	-	1	P1	-	-	-	-	-	-	-	-	-
.	11:30880642-30880642	T	upstream_gene_variant	MODIFIER	Asb3	ENSMUSG00000020305	Transcript	ENSMUST00000203878.2	protein_coding	-	-	-	-	-	-	-	-	-	rs232265398	4774	1	-	MGI	-	-	5	A2	-	-	-	-	-	-	-	-	-
.	11:32550235-32550235	T	intron_variant	MODIFIER	Stk10	ENSMUSG00000020272	Transcript	ENSMUST00000102821.3	protein_coding	-	1/18	-	-	-	-	-	-	-	-	-	1	-	MGI	-	-	1	P1	-	-	-	-	-	-	-	-	abnormal_T_cell_physiology+MGI+ENSMUSG00000020272
.	11:34970325-34970325	T	intergenic_variant	MODIFIER	-	-	-	-	-	-	-	-	-	-	-	-	-	-	-	-	-	-	-	-	-	-	-	-	-	-	-	-	-	-	-	-
.	11:36463224-36463224	T	intron_variant	MODIFIER	Tenm2	ENSMUSG00000049336	Transcript	ENSMUST00000057207.5	protein_coding	-	2/28	-	-	-	-	-	-	-	rs26918154	-	-1	-	MGI	-	-	5	A1	-	-	-	-	-	-	-	-	abnormal_lateral_geniculate_nucleus_morphology+MGI+ENSMUSG00000049336,abnormal_retinal_ganglion_layer_morphology+MGI+ENSMUSG00000049336,abnormal_retina_morphology+MGI+ENSMUSG00000049336,abnormal_sensory_neuron_innervation_pattern+MGI+ENSMUSG00000049336,abnormal_superior_colliculus_morphology+MGI+ENSMUSG00000049336,abnormal_vision+MGI+ENSMUSG00000049336,abnormal_visual_cortex_morphology+MGI+ENSMUSG00000049336,abnormal_visual_evoked_potential+MGI+ENSMUSG00000049336
.	11:36463224-36463224	T	intron_variant	MODIFIER	Tenm2	ENSMUSG00000049336	Transcript	ENSMUST00000102801.7	protein_coding	-	4/30	-	-	-	-	-	-	-	rs26918154	-	-1	-	MGI	-	-	5	P2	-	-	-	-	-	-	-	-	abnormal_lateral_geniculate_nucleus_morphology+MGI+ENSMUSG00000049336,abnormal_retinal_ganglion_layer_morphology+MGI+ENSMUSG00000049336,abnormal_retina_morphology+MGI+ENSMUSG00000049336,abnormal_sensory_neuron_innervation_pattern+MGI+ENSMUSG00000049336,abnormal_superior_colliculus_morphology+MGI+ENSMUSG00000049336,abnormal_vision+MGI+ENSMUSG00000049336,abnormal_visual_cortex_morphology+MGI+ENSMUSG00000049336,abnormal_visual_evoked_potential+MGI+ENSMUSG00000049336
.	11:36463224-36463224	T	intron_variant,non_coding_transcript_variant	MODIFIER	Tenm2	ENSMUSG00000049336	Transcript	ENSMUST00000146113.7	processed_transcript	-	2/10	-	-	-	-	-	-	-	rs26918154	-	-1	-	MGI	-	-	5	-	-	-	-	-	-	-	-	-	abnormal_lateral_geniculate_nucleus_morphology+MGI+ENSMUSG00000049336,abnormal_retinal_ganglion_layer_morphology+MGI+ENSMUSG00000049336,abnormal_retina_morphology+MGI+ENSMUSG00000049336,abnormal_sensory_neuron_innervation_pattern+MGI+ENSMUSG00000049336,abnormal_superior_colliculus_morphology+MGI+ENSMUSG00000049336,abnormal_vision+MGI+ENSMUSG00000049336,abnormal_visual_cortex_morphology+MGI+ENSMUSG00000049336,abnormal_visual_evoked_potential+MGI+ENSMUSG00000049336
.	11:36463224-36463224	T	intron_variant,non_coding_transcript_variant	MODIFIER	Tenm2	ENSMUSG00000049336	Transcript	ENSMUST00000149787.7	processed_transcript	-	1/8	-	-	-	-	-	-	-	rs26918154	-	-1	-	MGI	-	-	5	-	-	-	-	-	-	-	-	-	abnormal_lateral_geniculate_nucleus_morphology+MGI+ENSMUSG00000049336,abnormal_retinal_ganglion_layer_morphology+MGI+ENSMUSG00000049336,abnormal_retina_morphology+MGI+ENSMUSG00000049336,abnormal_sensory_neuron_innervation_pattern+MGI+ENSMUSG00000049336,abnormal_superior_colliculus_morphology+MGI+ENSMUSG00000049336,abnormal_vision+MGI+ENSMUSG00000049336,abnormal_visual_cortex_morphology+MGI+ENSMUSG00000049336,abnormal_visual_evoked_potential+MGI+ENSMUSG00000049336
.	11:36463224-36463224	T	intron_variant,non_coding_transcript_variant	MODIFIER	Tenm2	ENSMUSG00000049336	Transcript	ENSMUST00000155147.1	processed_transcript	-	1/7	-	-	-	-	-	-	-	rs26918154	-	-1	-	MGI	-	-	5	-	-	-	-	-	-	-	-	-	abnormal_lateral_geniculate_nucleus_morphology+MGI+ENSMUSG00000049336,abnormal_retinal_ganglion_layer_morphology+MGI+ENSMUSG00000049336,abnormal_retina_morphology+MGI+ENSMUSG00000049336,abnormal_sensory_neuron_innervation_pattern+MGI+ENSMUSG00000049336,abnormal_superior_colliculus_morphology+MGI+ENSMUSG00000049336,abnormal_vision+MGI+ENSMUSG00000049336,abnormal_visual_cortex_morphology+MGI+ENSMUSG00000049336,abnormal_visual_evoked_potential+MGI+ENSMUSG00000049336
.	11:36463224-36463224	T	intron_variant	MODIFIER	Tenm2	ENSMUSG00000049336	Transcript	ENSMUST00000163524.7	protein_coding	-	2/28	-	-	-	-	-	-	-	rs26918154	-	-1	-	MGI	-	-	5	P2	-	-	-	-	-	-	-	-	abnormal_lateral_geniculate_nucleus_morphology+MGI+ENSMUSG00000049336,abnormal_retinal_ganglion_layer_morphology+MGI+ENSMUSG00000049336,abnormal_retina_morphology+MGI+ENSMUSG00000049336,abnormal_sensory_neuron_innervation_pattern+MGI+ENSMUSG00000049336,abnormal_superior_colliculus_morphology+MGI+ENSMUSG00000049336,abnormal_vision+MGI+ENSMUSG00000049336,abnormal_visual_cortex_morphology+MGI+ENSMUSG00000049336,abnormal_visual_evoked_potential+MGI+ENSMUSG00000049336
.	11:36481113-36481113	G	intron_variant	MODIFIER	Tenm2	ENSMUSG00000049336	Transcript	ENSMUST00000057207.5	protein_coding	-	2/28	-	-	-	-	-	-	-	-	-	-1	-	MGI	-	-	5	A1	-	-	-	-	-	-	-	-	-
.	11:36481113-36481113	G	intron_variant	MODIFIER	Tenm2	ENSMUSG00000049336	Transcript	ENSMUST00000102801.7	protein_coding	-	4/30	-	-	-	-	-	-	-	-	-	-1	-	MGI	-	-	5	P2	-	-	-	-	-	-	-	-	-
.	11:36481113-36481113	G	intron_variant,non_coding_transcript_variant	MODIFIER	Tenm2	ENSMUSG00000049336	Transcript	ENSMUST00000146113.7	processed_transcript	-	2/10	-	-	-	-	-	-	-	-	-	-1	-	MGI	-	-	5	-	-	-	-	-	-	-	-	-	-
.	11:36481113-36481113	G	intron_variant,non_coding_transcript_variant	MODIFIER	Tenm2	ENSMUSG00000049336	Transcript	ENSMUST00000149787.7	processed_transcript	-	1/8	-	-	-	-	-	-	-	-	-	-1	-	MGI	-	-	5	-	-	-	-	-	-	-	-	-	-
.	11:36481113-36481113	G	intron_variant,non_coding_transcript_variant	MODIFIER	Tenm2	ENSMUSG00000049336	Transcript	ENSMUST00000155147.1	processed_transcript	-	1/7	-	-	-	-	-	-	-	-	-	-1	-	MGI	-	-	5	-	-	-	-	-	-	-	-	-	-
.	11:36481113-36481113	G	intron_variant	MODIFIER	Tenm2	ENSMUSG00000049336	Transcript	ENSMUST00000163524.7	protein_coding	-	2/28	-	-	-	-	-	-	-	-	-	-1	-	MGI	-	-	5	P2	-	-	-	-	-	-	-	-	-
.	11:36481113-36481113	G	regulatory_region_variant	MODIFIER	-	-	RegulatoryFeature	ENSMUSR00000318482	-	-	-	-	-	-	-	-	-	-	-	-	-	-	-	-	-	-	-	-	-	-	-	-	-	-	-	-
.	11:36483328-36483328	A	intron_variant	MODIFIER	Tenm2	ENSMUSG00000049336	Transcript	ENSMUST00000057207.5	protein_coding	-	2/28	-	-	-	-	-	-	-	rs29485861	-	-1	-	MGI	-	-	5	A1	-	-	-	-	-	-	-	-	-
.	11:36483328-36483328	A	intron_variant	MODIFIER	Tenm2	ENSMUSG00000049336	Transcript	ENSMUST00000102801.7	protein_coding	-	4/30	-	-	-	-	-	-	-	rs29485861	-	-1	-	MGI	-	-	5	P2	-	-	-	-	-	-	-	-	-
.	11:36483328-36483328	A	intron_variant,non_coding_transcript_variant	MODIFIER	Tenm2	ENSMUSG00000049336	Transcript	ENSMUST00000146113.7	processed_transcript	-	2/10	-	-	-	-	-	-	-	rs29485861	-	-1	-	MGI	-	-	5	-	-	-	-	-	-	-	-	-	-
.	11:36483328-36483328	A	intron_variant,non_coding_transcript_variant	MODIFIER	Tenm2	ENSMUSG00000049336	Transcript	ENSMUST00000149787.7	processed_transcript	-	1/8	-	-	-	-	-	-	-	rs29485861	-	-1	-	MGI	-	-	5	-	-	-	-	-	-	-	-	-	-
.	11:36483328-36483328	A	intron_variant,non_coding_transcript_variant	MODIFIER	Tenm2	ENSMUSG00000049336	Transcript	ENSMUST00000155147.1	processed_transcript	-	1/7	-	-	-	-	-	-	-	rs29485861	-	-1	-	MGI	-	-	5	-	-	-	-	-	-	-	-	-	-
.	11:36483328-36483328	A	intron_variant	MODIFIER	Tenm2	ENSMUSG00000049336	Transcript	ENSMUST00000163524.7	protein_coding	-	2/28	-	-	-	-	-	-	-	rs29485861	-	-1	-	MGI	-	-	5	P2	-	-	-	-	-	-	-	-	-
.	11:36483413-36483413	C	intron_variant	MODIFIER	Tenm2	ENSMUSG00000049336	Transcript	ENSMUST00000057207.5	protein_coding	-	2/28	-	-	-	-	-	-	-	rs26918067	-	-1	-	MGI	-	-	5	A1	-	-	-	-	-	-	-	-	-
.	11:36483413-36483413	C	intron_variant	MODIFIER	Tenm2	ENSMUSG00000049336	Transcript	ENSMUST00000102801.7	protein_coding	-	4/30	-	-	-	-	-	-	-	rs26918067	-	-1	-	MGI	-	-	5	P2	-	-	-	-	-	-	-	-	-
.	11:36483413-36483413	C	intron_variant,non_coding_transcript_variant	MODIFIER	Tenm2	ENSMUSG00000049336	Transcript	ENSMUST00000146113.7	processed_transcript	-	2/10	-	-	-	-	-	-	-	rs26918067	-	-1	-	MGI	-	-	5	-	-	-	-	-	-	-	-	-	-
.	11:36483413-36483413	C	intron_variant,non_coding_transcript_variant	MODIFIER	Tenm2	ENSMUSG00000049336	Transcript	ENSMUST00000149787.7	processed_transcript	-	1/8	-	-	-	-	-	-	-	rs26918067	-	-1	-	MGI	-	-	5	-	-	-	-	-	-	-	-	-	-
.	11:36483413-36483413	C	intron_variant,non_coding_transcript_variant	MODIFIER	Tenm2	ENSMUSG00000049336	Transcript	ENSMUST00000155147.1	processed_transcript	-	1/7	-	-	-	-	-	-	-	rs26918067	-	-1	-	MGI	-	-	5	-	-	-	-	-	-	-	-	-	-
.	11:36483413-36483413	C	intron_variant	MODIFIER	Tenm2	ENSMUSG00000049336	Transcript	ENSMUST00000163524.7	protein_coding	-	2/28	-	-	-	-	-	-	-	rs26918067	-	-1	-	MGI	-	-	5	P2	-	-	-	-	-	-	-	-	-
.	11:36490387-36490387	A	intron_variant	MODIFIER	Tenm2	ENSMUSG00000049336	Transcript	ENSMUST00000057207.5	protein_coding	-	2/28	-	-	-	-	-	-	-	rs49631334	-	-1	-	MGI	-	-	5	A1	-	-	-	-	-	-	-	-	-
.	11:36490387-36490387	A	intron_variant	MODIFIER	Tenm2	ENSMUSG00000049336	Transcript	ENSMUST00000102801.7	protein_coding	-	4/30	-	-	-	-	-	-	-	rs49631334	-	-1	-	MGI	-	-	5	P2	-	-	-	-	-	-	-	-	-
.	11:36490387-36490387	A	intron_variant,non_coding_transcript_variant	MODIFIER	Tenm2	ENSMUSG00000049336	Transcript	ENSMUST00000146113.7	processed_transcript	-	2/10	-	-	-	-	-	-	-	rs49631334	-	-1	-	MGI	-	-	5	-	-	-	-	-	-	-	-	-	-
.	11:36490387-36490387	A	intron_variant,non_coding_transcript_variant	MODIFIER	Tenm2	ENSMUSG00000049336	Transcript	ENSMUST00000149787.7	processed_transcript	-	1/8	-	-	-	-	-	-	-	rs49631334	-	-1	-	MGI	-	-	5	-	-	-	-	-	-	-	-	-	-
.	11:36490387-36490387	A	intron_variant,non_coding_transcript_variant	MODIFIER	Tenm2	ENSMUSG00000049336	Transcript	ENSMUST00000155147.1	processed_transcript	-	1/7	-	-	-	-	-	-	-	rs49631334	-	-1	-	MGI	-	-	5	-	-	-	-	-	-	-	-	-	-
.	11:36490387-36490387	A	intron_variant	MODIFIER	Tenm2	ENSMUSG00000049336	Transcript	ENSMUST00000163524.7	protein_coding	-	2/28	-	-	-	-	-	-	-	rs49631334	-	-1	-	MGI	-	-	5	P2	-	-	-	-	-	-	-	-	-
.	11:36490387-36490387	A	regulatory_region_variant	MODIFIER	-	-	RegulatoryFeature	ENSMUSR00000318483	-	-	-	-	-	-	-	-	-	-	rs49631334	-	-	-	-	-	-	-	-	-	-	-	-	-	-	-	-	-
.	11:36494289-36494289	A	intron_variant	MODIFIER	Tenm2	ENSMUSG00000049336	Transcript	ENSMUST00000057207.5	protein_coding	-	2/28	-	-	-	-	-	-	-	rs254377649	-	-1	-	MGI	-	-	5	A1	-	-	-	-	-	-	-	-	-
.	11:36494289-36494289	A	intron_variant	MODIFIER	Tenm2	ENSMUSG00000049336	Transcript	ENSMUST00000102801.7	protein_coding	-	4/30	-	-	-	-	-	-	-	rs254377649	-	-1	-	MGI	-	-	5	P2	-	-	-	-	-	-	-	-	-
.	11:36494289-36494289	A	intron_variant,non_coding_transcript_variant	MODIFIER	Tenm2	ENSMUSG00000049336	Transcript	ENSMUST00000146113.7	processed_transcript	-	2/10	-	-	-	-	-	-	-	rs254377649	-	-1	-	MGI	-	-	5	-	-	-	-	-	-	-	-	-	-
.	11:36494289-36494289	A	intron_variant,non_coding_transcript_variant	MODIFIER	Tenm2	ENSMUSG00000049336	Transcript	ENSMUST00000149787.7	processed_transcript	-	1/8	-	-	-	-	-	-	-	rs254377649	-	-1	-	MGI	-	-	5	-	-	-	-	-	-	-	-	-	-
.	11:36494289-36494289	A	intron_variant,non_coding_transcript_variant	MODIFIER	Tenm2	ENSMUSG00000049336	Transcript	ENSMUST00000155147.1	processed_transcript	-	1/7	-	-	-	-	-	-	-	rs254377649	-	-1	-	MGI	-	-	5	-	-	-	-	-	-	-	-	-	-
.	11:36494289-36494289	A	intron_variant	MODIFIER	Tenm2	ENSMUSG00000049336	Transcript	ENSMUST00000163524.7	protein_coding	-	2/28	-	-	-	-	-	-	-	rs254377649	-	-1	-	MGI	-	-	5	P2	-	-	-	-	-	-	-	-	-
.	11:36498048-36498048	G	intron_variant	MODIFIER	Tenm2	ENSMUSG00000049336	Transcript	ENSMUST00000057207.5	protein_coding	-	2/28	-	-	-	-	-	-	-	rs47355578	-	-1	-	MGI	-	-	5	A1	-	-	-	-	-	-	-	-	-
.	11:36498048-36498048	G	intron_variant	MODIFIER	Tenm2	ENSMUSG00000049336	Transcript	ENSMUST00000102801.7	protein_coding	-	4/30	-	-	-	-	-	-	-	rs47355578	-	-1	-	MGI	-	-	5	P2	-	-	-	-	-	-	-	-	-
.	11:36498048-36498048	G	intron_variant,non_coding_transcript_variant	MODIFIER	Tenm2	ENSMUSG00000049336	Transcript	ENSMUST00000146113.7	processed_transcript	-	2/10	-	-	-	-	-	-	-	rs47355578	-	-1	-	MGI	-	-	5	-	-	-	-	-	-	-	-	-	-
.	11:36498048-36498048	G	intron_variant,non_coding_transcript_variant	MODIFIER	Tenm2	ENSMUSG00000049336	Transcript	ENSMUST00000149787.7	processed_transcript	-	1/8	-	-	-	-	-	-	-	rs47355578	-	-1	-	MGI	-	-	5	-	-	-	-	-	-	-	-	-	-
.	11:36498048-36498048	G	upstream_gene_variant	MODIFIER	Tenm2	ENSMUSG00000049336	Transcript	ENSMUST00000155147.1	processed_transcript	-	-	-	-	-	-	-	-	-	rs47355578	2909	-1	-	MGI	-	-	5	-	-	-	-	-	-	-	-	-	-
.	11:36498048-36498048	G	intron_variant	MODIFIER	Tenm2	ENSMUSG00000049336	Transcript	ENSMUST00000163524.7	protein_coding	-	2/28	-	-	-	-	-	-	-	rs47355578	-	-1	-	MGI	-	-	5	P2	-	-	-	-	-	-	-	-	-
.	11:36498054-36498054	C	intron_variant	MODIFIER	Tenm2	ENSMUSG00000049336	Transcript	ENSMUST00000057207.5	protein_coding	-	2/28	-	-	-	-	-	-	-	rs45883039	-	-1	-	MGI	-	-	5	A1	-	-	-	-	-	-	-	-	-
.	11:36498054-36498054	C	intron_variant	MODIFIER	Tenm2	ENSMUSG00000049336	Transcript	ENSMUST00000102801.7	protein_coding	-	4/30	-	-	-	-	-	-	-	rs45883039	-	-1	-	MGI	-	-	5	P2	-	-	-	-	-	-	-	-	-
.	11:36498054-36498054	C	intron_variant,non_coding_transcript_variant	MODIFIER	Tenm2	ENSMUSG00000049336	Transcript	ENSMUST00000146113.7	processed_transcript	-	2/10	-	-	-	-	-	-	-	rs45883039	-	-1	-	MGI	-	-	5	-	-	-	-	-	-	-	-	-	-
.	11:36498054-36498054	C	intron_variant,non_coding_transcript_variant	MODIFIER	Tenm2	ENSMUSG00000049336	Transcript	ENSMUST00000149787.7	processed_transcript	-	1/8	-	-	-	-	-	-	-	rs45883039	-	-1	-	MGI	-	-	5	-	-	-	-	-	-	-	-	-	-
.	11:36498054-36498054	C	upstream_gene_variant	MODIFIER	Tenm2	ENSMUSG00000049336	Transcript	ENSMUST00000155147.1	processed_transcript	-	-	-	-	-	-	-	-	-	rs45883039	2915	-1	-	MGI	-	-	5	-	-	-	-	-	-	-	-	-	-
.	11:36498054-36498054	C	intron_variant	MODIFIER	Tenm2	ENSMUSG00000049336	Transcript	ENSMUST00000163524.7	protein_coding	-	2/28	-	-	-	-	-	-	-	rs45883039	-	-1	-	MGI	-	-	5	P2	-	-	-	-	-	-	-	-	-
.	11:36607861-36607861	G	intron_variant	MODIFIER	Tenm2	ENSMUSG00000049336	Transcript	ENSMUST00000057207.5	protein_coding	-	2/28	-	-	-	-	-	-	-	-	-	-1	-	MGI	-	-	5	A1	-	-	-	-	-	-	-	-	-
.	11:36607861-36607861	G	intron_variant	MODIFIER	Tenm2	ENSMUSG00000049336	Transcript	ENSMUST00000102801.7	protein_coding	-	4/30	-	-	-	-	-	-	-	-	-	-1	-	MGI	-	-	5	P2	-	-	-	-	-	-	-	-	-
.	11:36607861-36607861	G	intron_variant,non_coding_transcript_variant	MODIFIER	Tenm2	ENSMUSG00000049336	Transcript	ENSMUST00000146113.7	processed_transcript	-	2/10	-	-	-	-	-	-	-	-	-	-1	-	MGI	-	-	5	-	-	-	-	-	-	-	-	-	-
.	11:36607861-36607861	G	intron_variant,non_coding_transcript_variant	MODIFIER	Tenm2	ENSMUSG00000049336	Transcript	ENSMUST00000149787.7	processed_transcript	-	1/8	-	-	-	-	-	-	-	-	-	-1	-	MGI	-	-	5	-	-	-	-	-	-	-	-	-	-
.	11:36607861-36607861	G	intron_variant	MODIFIER	Tenm2	ENSMUSG00000049336	Transcript	ENSMUST00000163524.7	protein_coding	-	2/28	-	-	-	-	-	-	-	-	-	-1	-	MGI	-	-	5	P2	-	-	-	-	-	-	-	-	-
.	11:43319381-43319381	A	intergenic_variant	MODIFIER	-	-	-	-	-	-	-	-	-	-	-	-	-	-	rs237588623	-	-	-	-	-	-	-	-	-	-	-	-	-	-	-	-	-
.	11:44495297-44495297	G	regulatory_region_variant	MODIFIER	-	-	RegulatoryFeature	ENSMUSR00000041255	-	-	-	-	-	-	-	-	-	-	rs247960901	-	-	-	-	-	-	-	-	-	-	-	-	-	-	-	-	-
.	11:44495297-44495297	G	intergenic_variant	MODIFIER	-	-	-	-	-	-	-	-	-	-	-	-	-	-	rs247960901	-	-	-	-	-	-	-	-	-	-	-	-	-	-	-	-	-
.	11:49641565-49641565	A	intron_variant	MODIFIER	Flt4	ENSMUSG00000020357	Transcript	ENSMUST00000020617.2	protein_coding	-	24/29	-	-	-	-	-	-	-	rs231016817	-	1	-	MGI	-	-	1	P1	-	-	-	-	-	-	-	-	abnormal_anterior_cardinal_vein_morphology+MGI+ENSMUSG00000020357,abnormal_dorsal_aorta_morphology+MGI+ENSMUSG00000020357,abnormal_lymphangiogenesis+MGI+ENSMUSG00000020357,abnormal_perineural_vascular_plexus_morphology+MGI+ENSMUSG00000020357,abnormal_vascular_development+MGI+ENSMUSG00000020357,abnormal_vitelline_vascular_remodeling+MGI+ENSMUSG00000020357,absent_lymphatic_vessels+MGI+ENSMUSG00000020357,edema+MGI+ENSMUSG00000020357,embryonic_growth_retardation+MGI+ENSMUSG00000020357,embryonic_lethality_during_organogenesis__complete_penetrance+MGI+ENSMUSG00000020357,hemopericardium+MGI+ENSMUSG00000020357,hydrops_fetalis+MGI+ENSMUSG00000020357,neonatal_lethality__complete_penetrance+MGI+ENSMUSG00000020357,no_abnormal_phenotype_detected+MGI+ENSMUSG00000020357,pale_yolk_sac+MGI+ENSMUSG00000020357,pericardial_edema+MGI+ENSMUSG00000020357
.	11:49645443-49645443	T	intron_variant	MODIFIER	Flt4	ENSMUSG00000020357	Transcript	ENSMUST00000020617.2	protein_coding	-	27/29	-	-	-	-	-	-	-	rs1135296780	-	1	-	MGI	-	-	1	P1	-	-	-	-	-	-	-	-	-
.	11:50208977-50208977	T	intron_variant	MODIFIER	Sqstm1	ENSMUSG00000015837	Transcript	ENSMUST00000015981.11	protein_coding	-	1/7	-	-	-	-	-	-	-	rs242508154	-	-1	-	MGI	-	-	1	A2	-	-	-	-	-	-	-	-	abnormal_behavior+IMPC+ENSMUSG00000015837,decreased_mean_corpuscular_hemoglobin+IMPC+ENSMUSG00000015837,increased_monocyte_cell_number+IMPC+ENSMUSG00000015837,abnormal_aerobic_respiration+MGI+ENSMUSG00000015837,abnormal_behavior+MGI+ENSMUSG00000015837,abnormal_bone_mineralization+MGI+ENSMUSG00000015837,abnormal_bone_ossification+MGI+ENSMUSG00000015837,abnormal_bone_structure+MGI+ENSMUSG00000015837,abnormal_compact_bone_morphology+MGI+ENSMUSG00000015837,abnormal_mitochondrial_physiology+MGI+ENSMUSG00000015837,abnormal_osteoclast_differentiation+MGI+ENSMUSG00000015837,abnormal_osteoclast_morphology+MGI+ENSMUSG00000015837,abnormal_osteoclast_physiology+MGI+ENSMUSG00000015837,abnormal_respiratory_electron_transport_chain+MGI+ENSMUSG00000015837,abnormal_trabecular_bone_morphology+MGI+ENSMUSG00000015837,decreased_circulating_glucose_level+MGI+ENSMUSG00000015837,decreased_interleukin-6_secretion+MGI+ENSMUSG00000015837,decreased_mean_corpuscular_hemoglobin+MGI+ENSMUSG00000015837,decreased_osteoclast_cell_number+MGI+ENSMUSG00000015837,decreased_oxygen_consumption+MGI+ENSMUSG00000015837,decreased_subcutaneous_adipose_tissue_amount+MGI+ENSMUSG00000015837,hyperglycemia+MGI+ENSMUSG00000015837,impaired_glucose_tolerance+MGI+ENSMUSG00000015837,increased_body_length+MGI+ENSMUSG00000015837,increased_body_weight+MGI+ENSMUSG00000015837,increased_circulating_leptin_level+MGI+ENSMUSG00000015837,increased_food_intake+MGI+ENSMUSG00000015837,increased_neuron_number+MGI+ENSMUSG00000015837,increased_osteoclast_cell_number+MGI+ENSMUSG00000015837,increased_susceptibility_to_age_related_obesity+MGI+ENSMUSG00000015837,kyphosis+MGI+ENSMUSG00000015837,lordosis+MGI+ENSMUSG00000015837,oxidative_stress+MGI+ENSMUSG00000015837,premature_aging+MGI+ENSMUSG00000015837,premature_death+MGI+ENSMUSG00000015837,rough_coat+MGI+ENSMUSG00000015837
.	11:50208977-50208977	T	intron_variant	MODIFIER	Sqstm1	ENSMUSG00000015837	Transcript	ENSMUST00000102774.10	protein_coding	-	1/7	-	-	-	-	-	-	-	rs242508154	-	-1	-	MGI	-	-	1	P3	-	-	-	-	-	-	-	-	abnormal_behavior+IMPC+ENSMUSG00000015837,decreased_mean_corpuscular_hemoglobin+IMPC+ENSMUSG00000015837,increased_monocyte_cell_number+IMPC+ENSMUSG00000015837,abnormal_aerobic_respiration+MGI+ENSMUSG00000015837,abnormal_behavior+MGI+ENSMUSG00000015837,abnormal_bone_mineralization+MGI+ENSMUSG00000015837,abnormal_bone_ossification+MGI+ENSMUSG00000015837,abnormal_bone_structure+MGI+ENSMUSG00000015837,abnormal_compact_bone_morphology+MGI+ENSMUSG00000015837,abnormal_mitochondrial_physiology+MGI+ENSMUSG00000015837,abnormal_osteoclast_differentiation+MGI+ENSMUSG00000015837,abnormal_osteoclast_morphology+MGI+ENSMUSG00000015837,abnormal_osteoclast_physiology+MGI+ENSMUSG00000015837,abnormal_respiratory_electron_transport_chain+MGI+ENSMUSG00000015837,abnormal_trabecular_bone_morphology+MGI+ENSMUSG00000015837,decreased_circulating_glucose_level+MGI+ENSMUSG00000015837,decreased_interleukin-6_secretion+MGI+ENSMUSG00000015837,decreased_mean_corpuscular_hemoglobin+MGI+ENSMUSG00000015837,decreased_osteoclast_cell_number+MGI+ENSMUSG00000015837,decreased_oxygen_consumption+MGI+ENSMUSG00000015837,decreased_subcutaneous_adipose_tissue_amount+MGI+ENSMUSG00000015837,hyperglycemia+MGI+ENSMUSG00000015837,impaired_glucose_tolerance+MGI+ENSMUSG00000015837,increased_body_length+MGI+ENSMUSG00000015837,increased_body_weight+MGI+ENSMUSG00000015837,increased_circulating_leptin_level+MGI+ENSMUSG00000015837,increased_food_intake+MGI+ENSMUSG00000015837,increased_neuron_number+MGI+ENSMUSG00000015837,increased_osteoclast_cell_number+MGI+ENSMUSG00000015837,increased_susceptibility_to_age_related_obesity+MGI+ENSMUSG00000015837,kyphosis+MGI+ENSMUSG00000015837,lordosis+MGI+ENSMUSG00000015837,oxidative_stress+MGI+ENSMUSG00000015837,premature_aging+MGI+ENSMUSG00000015837,premature_death+MGI+ENSMUSG00000015837,rough_coat+MGI+ENSMUSG00000015837
.	11:50208977-50208977	T	upstream_gene_variant	MODIFIER	Sqstm1	ENSMUSG00000015837	Transcript	ENSMUST00000131214.1	retained_intron	-	-	-	-	-	-	-	-	-	rs242508154	2877	-1	-	MGI	-	-	3	-	-	-	-	-	-	-	-	-	abnormal_behavior+IMPC+ENSMUSG00000015837,decreased_mean_corpuscular_hemoglobin+IMPC+ENSMUSG00000015837,increased_monocyte_cell_number+IMPC+ENSMUSG00000015837,abnormal_aerobic_respiration+MGI+ENSMUSG00000015837,abnormal_behavior+MGI+ENSMUSG00000015837,abnormal_bone_mineralization+MGI+ENSMUSG00000015837,abnormal_bone_ossification+MGI+ENSMUSG00000015837,abnormal_bone_structure+MGI+ENSMUSG00000015837,abnormal_compact_bone_morphology+MGI+ENSMUSG00000015837,abnormal_mitochondrial_physiology+MGI+ENSMUSG00000015837,abnormal_osteoclast_differentiation+MGI+ENSMUSG00000015837,abnormal_osteoclast_morphology+MGI+ENSMUSG00000015837,abnormal_osteoclast_physiology+MGI+ENSMUSG00000015837,abnormal_respiratory_electron_transport_chain+MGI+ENSMUSG00000015837,abnormal_trabecular_bone_morphology+MGI+ENSMUSG00000015837,decreased_circulating_glucose_level+MGI+ENSMUSG00000015837,decreased_interleukin-6_secretion+MGI+ENSMUSG00000015837,decreased_mean_corpuscular_hemoglobin+MGI+ENSMUSG00000015837,decreased_osteoclast_cell_number+MGI+ENSMUSG00000015837,decreased_oxygen_consumption+MGI+ENSMUSG00000015837,decreased_subcutaneous_adipose_tissue_amount+MGI+ENSMUSG00000015837,hyperglycemia+MGI+ENSMUSG00000015837,impaired_glucose_tolerance+MGI+ENSMUSG00000015837,increased_body_length+MGI+ENSMUSG00000015837,increased_body_weight+MGI+ENSMUSG00000015837,increased_circulating_leptin_level+MGI+ENSMUSG00000015837,increased_food_intake+MGI+ENSMUSG00000015837,increased_neuron_number+MGI+ENSMUSG00000015837,increased_osteoclast_cell_number+MGI+ENSMUSG00000015837,increased_susceptibility_to_age_related_obesity+MGI+ENSMUSG00000015837,kyphosis+MGI+ENSMUSG00000015837,lordosis+MGI+ENSMUSG00000015837,oxidative_stress+MGI+ENSMUSG00000015837,premature_aging+MGI+ENSMUSG00000015837,premature_death+MGI+ENSMUSG00000015837,rough_coat+MGI+ENSMUSG00000015837
.	11:50208977-50208977	T	intron_variant	MODIFIER	Sqstm1	ENSMUSG00000015837	Transcript	ENSMUST00000143379.1	protein_coding	-	1/6	-	-	-	-	-	-	-	rs242508154	-	-1	-	MGI	-	-	5	-	-	-	-	-	-	-	-	-	abnormal_behavior+IMPC+ENSMUSG00000015837,decreased_mean_corpuscular_hemoglobin+IMPC+ENSMUSG00000015837,increased_monocyte_cell_number+IMPC+ENSMUSG00000015837,abnormal_aerobic_respiration+MGI+ENSMUSG00000015837,abnormal_behavior+MGI+ENSMUSG00000015837,abnormal_bone_mineralization+MGI+ENSMUSG00000015837,abnormal_bone_ossification+MGI+ENSMUSG00000015837,abnormal_bone_structure+MGI+ENSMUSG00000015837,abnormal_compact_bone_morphology+MGI+ENSMUSG00000015837,abnormal_mitochondrial_physiology+MGI+ENSMUSG00000015837,abnormal_osteoclast_differentiation+MGI+ENSMUSG00000015837,abnormal_osteoclast_morphology+MGI+ENSMUSG00000015837,abnormal_osteoclast_physiology+MGI+ENSMUSG00000015837,abnormal_respiratory_electron_transport_chain+MGI+ENSMUSG00000015837,abnormal_trabecular_bone_morphology+MGI+ENSMUSG00000015837,decreased_circulating_glucose_level+MGI+ENSMUSG00000015837,decreased_interleukin-6_secretion+MGI+ENSMUSG00000015837,decreased_mean_corpuscular_hemoglobin+MGI+ENSMUSG00000015837,decreased_osteoclast_cell_number+MGI+ENSMUSG00000015837,decreased_oxygen_consumption+MGI+ENSMUSG00000015837,decreased_subcutaneous_adipose_tissue_amount+MGI+ENSMUSG00000015837,hyperglycemia+MGI+ENSMUSG00000015837,impaired_glucose_tolerance+MGI+ENSMUSG00000015837,increased_body_length+MGI+ENSMUSG00000015837,increased_body_weight+MGI+ENSMUSG00000015837,increased_circulating_leptin_level+MGI+ENSMUSG00000015837,increased_food_intake+MGI+ENSMUSG00000015837,increased_neuron_number+MGI+ENSMUSG00000015837,increased_osteoclast_cell_number+MGI+ENSMUSG00000015837,increased_susceptibility_to_age_related_obesity+MGI+ENSMUSG00000015837,kyphosis+MGI+ENSMUSG00000015837,lordosis+MGI+ENSMUSG00000015837,oxidative_stress+MGI+ENSMUSG00000015837,premature_aging+MGI+ENSMUSG00000015837,premature_death+MGI+ENSMUSG00000015837,rough_coat+MGI+ENSMUSG00000015837
.	11:50208977-50208977	T	upstream_gene_variant	MODIFIER	Mgat4b	ENSMUSG00000036620	Transcript	ENSMUST00000147468.7	protein_coding	-	-	-	-	-	-	-	-	-	rs242508154	1913	1	cds_end_NF	MGI	-	-	3	-	-	-	-	-	-	-	-	-	abnormal_behavior+IMPC+ENSMUSG00000015837,decreased_mean_corpuscular_hemoglobin+IMPC+ENSMUSG00000015837,increased_monocyte_cell_number+IMPC+ENSMUSG00000015837,abnormal_aerobic_respiration+MGI+ENSMUSG00000015837,abnormal_behavior+MGI+ENSMUSG00000015837,abnormal_bone_mineralization+MGI+ENSMUSG00000015837,abnormal_bone_ossification+MGI+ENSMUSG00000015837,abnormal_bone_structure+MGI+ENSMUSG00000015837,abnormal_compact_bone_morphology+MGI+ENSMUSG00000015837,abnormal_mitochondrial_physiology+MGI+ENSMUSG00000015837,abnormal_osteoclast_differentiation+MGI+ENSMUSG00000015837,abnormal_osteoclast_morphology+MGI+ENSMUSG00000015837,abnormal_osteoclast_physiology+MGI+ENSMUSG00000015837,abnormal_respiratory_electron_transport_chain+MGI+ENSMUSG00000015837,abnormal_trabecular_bone_morphology+MGI+ENSMUSG00000015837,decreased_circulating_glucose_level+MGI+ENSMUSG00000015837,decreased_interleukin-6_secretion+MGI+ENSMUSG00000015837,decreased_mean_corpuscular_hemoglobin+MGI+ENSMUSG00000015837,decreased_osteoclast_cell_number+MGI+ENSMUSG00000015837,decreased_oxygen_consumption+MGI+ENSMUSG00000015837,decreased_subcutaneous_adipose_tissue_amount+MGI+ENSMUSG00000015837,hyperglycemia+MGI+ENSMUSG00000015837,impaired_glucose_tolerance+MGI+ENSMUSG00000015837,increased_body_length+MGI+ENSMUSG00000015837,increased_body_weight+MGI+ENSMUSG00000015837,increased_circulating_leptin_level+MGI+ENSMUSG00000015837,increased_food_intake+MGI+ENSMUSG00000015837,increased_neuron_number+MGI+ENSMUSG00000015837,increased_osteoclast_cell_number+MGI+ENSMUSG00000015837,increased_susceptibility_to_age_related_obesity+MGI+ENSMUSG00000015837,kyphosis+MGI+ENSMUSG00000015837,lordosis+MGI+ENSMUSG00000015837,oxidative_stress+MGI+ENSMUSG00000015837,premature_aging+MGI+ENSMUSG00000015837,premature_death+MGI+ENSMUSG00000015837,rough_coat+MGI+ENSMUSG00000015837
.	11:50208977-50208977	T	upstream_gene_variant	MODIFIER	Sqstm1	ENSMUSG00000015837	Transcript	ENSMUST00000154805.1	retained_intron	-	-	-	-	-	-	-	-	-	rs242508154	1658	-1	-	MGI	-	-	2	-	-	-	-	-	-	-	-	-	abnormal_behavior+IMPC+ENSMUSG00000015837,decreased_mean_corpuscular_hemoglobin+IMPC+ENSMUSG00000015837,increased_monocyte_cell_number+IMPC+ENSMUSG00000015837,abnormal_aerobic_respiration+MGI+ENSMUSG00000015837,abnormal_behavior+MGI+ENSMUSG00000015837,abnormal_bone_mineralization+MGI+ENSMUSG00000015837,abnormal_bone_ossification+MGI+ENSMUSG00000015837,abnormal_bone_structure+MGI+ENSMUSG00000015837,abnormal_compact_bone_morphology+MGI+ENSMUSG00000015837,abnormal_mitochondrial_physiology+MGI+ENSMUSG00000015837,abnormal_osteoclast_differentiation+MGI+ENSMUSG00000015837,abnormal_osteoclast_morphology+MGI+ENSMUSG00000015837,abnormal_osteoclast_physiology+MGI+ENSMUSG00000015837,abnormal_respiratory_electron_transport_chain+MGI+ENSMUSG00000015837,abnormal_trabecular_bone_morphology+MGI+ENSMUSG00000015837,decreased_circulating_glucose_level+MGI+ENSMUSG00000015837,decreased_interleukin-6_secretion+MGI+ENSMUSG00000015837,decreased_mean_corpuscular_hemoglobin+MGI+ENSMUSG00000015837,decreased_osteoclast_cell_number+MGI+ENSMUSG00000015837,decreased_oxygen_consumption+MGI+ENSMUSG00000015837,decreased_subcutaneous_adipose_tissue_amount+MGI+ENSMUSG00000015837,hyperglycemia+MGI+ENSMUSG00000015837,impaired_glucose_tolerance+MGI+ENSMUSG00000015837,increased_body_length+MGI+ENSMUSG00000015837,increased_body_weight+MGI+ENSMUSG00000015837,increased_circulating_leptin_level+MGI+ENSMUSG00000015837,increased_food_intake+MGI+ENSMUSG00000015837,increased_neuron_number+MGI+ENSMUSG00000015837,increased_osteoclast_cell_number+MGI+ENSMUSG00000015837,increased_susceptibility_to_age_related_obesity+MGI+ENSMUSG00000015837,kyphosis+MGI+ENSMUSG00000015837,lordosis+MGI+ENSMUSG00000015837,oxidative_stress+MGI+ENSMUSG00000015837,premature_aging+MGI+ENSMUSG00000015837,premature_death+MGI+ENSMUSG00000015837,rough_coat+MGI+ENSMUSG00000015837
.	11:50208977-50208977	T	regulatory_region_variant	MODIFIER	-	-	RegulatoryFeature	ENSMUSR00000042064	-	-	-	-	-	-	-	-	-	-	rs242508154	-	-	-	-	-	-	-	-	-	-	-	-	-	-	-	-	abnormal_behavior+IMPC+ENSMUSG00000015837,decreased_mean_corpuscular_hemoglobin+IMPC+ENSMUSG00000015837,increased_monocyte_cell_number+IMPC+ENSMUSG00000015837,abnormal_aerobic_respiration+MGI+ENSMUSG00000015837,abnormal_behavior+MGI+ENSMUSG00000015837,abnormal_bone_mineralization+MGI+ENSMUSG00000015837,abnormal_bone_ossification+MGI+ENSMUSG00000015837,abnormal_bone_structure+MGI+ENSMUSG00000015837,abnormal_compact_bone_morphology+MGI+ENSMUSG00000015837,abnormal_mitochondrial_physiology+MGI+ENSMUSG00000015837,abnormal_osteoclast_differentiation+MGI+ENSMUSG00000015837,abnormal_osteoclast_morphology+MGI+ENSMUSG00000015837,abnormal_osteoclast_physiology+MGI+ENSMUSG00000015837,abnormal_respiratory_electron_transport_chain+MGI+ENSMUSG00000015837,abnormal_trabecular_bone_morphology+MGI+ENSMUSG00000015837,decreased_circulating_glucose_level+MGI+ENSMUSG00000015837,decreased_interleukin-6_secretion+MGI+ENSMUSG00000015837,decreased_mean_corpuscular_hemoglobin+MGI+ENSMUSG00000015837,decreased_osteoclast_cell_number+MGI+ENSMUSG00000015837,decreased_oxygen_consumption+MGI+ENSMUSG00000015837,decreased_subcutaneous_adipose_tissue_amount+MGI+ENSMUSG00000015837,hyperglycemia+MGI+ENSMUSG00000015837,impaired_glucose_tolerance+MGI+ENSMUSG00000015837,increased_body_length+MGI+ENSMUSG00000015837,increased_body_weight+MGI+ENSMUSG00000015837,increased_circulating_leptin_level+MGI+ENSMUSG00000015837,increased_food_intake+MGI+ENSMUSG00000015837,increased_neuron_number+MGI+ENSMUSG00000015837,increased_osteoclast_cell_number+MGI+ENSMUSG00000015837,increased_susceptibility_to_age_related_obesity+MGI+ENSMUSG00000015837,kyphosis+MGI+ENSMUSG00000015837,lordosis+MGI+ENSMUSG00000015837,oxidative_stress+MGI+ENSMUSG00000015837,premature_aging+MGI+ENSMUSG00000015837,premature_death+MGI+ENSMUSG00000015837,rough_coat+MGI+ENSMUSG00000015837
.	11:51075300-51075300	G	downstream_gene_variant	MODIFIER	Zfp354a	ENSMUSG00000020364	Transcript	ENSMUST00000020628.5	protein_coding	-	-	-	-	-	-	-	-	-	rs265089536	4615	1	-	MGI	-	-	1	P3	-	-	-	-	-	-	-	-	-
.	11:51075300-51075300	G	downstream_gene_variant	MODIFIER	Zfp354a	ENSMUSG00000020364	Transcript	ENSMUST00000102766.9	protein_coding	-	-	-	-	-	-	-	-	-	rs265089536	3938	1	-	MGI	-	-	1	P3	-	-	-	-	-	-	-	-	-
.	11:51075300-51075300	G	downstream_gene_variant	MODIFIER	Zfp354a	ENSMUSG00000020364	Transcript	ENSMUST00000109119.7	protein_coding	-	-	-	-	-	-	-	-	-	rs265089536	4566	1	-	MGI	-	-	5	A2	-	-	-	-	-	-	-	-	-
.	11:51075300-51075300	G	downstream_gene_variant	MODIFIER	Zfp354a	ENSMUSG00000020364	Transcript	ENSMUST00000109122.7	protein_coding	-	-	-	-	-	-	-	-	-	rs265089536	2501	1	-	MGI	-	-	1	A2	-	-	-	-	-	-	-	-	-
.	11:51848859-51848859	T	intron_variant	MODIFIER	Jade2	ENSMUSG00000020387	Transcript	ENSMUST00000020655.13	protein_coding	-	2/11	-	-	-	-	-	-	-	rs259005568	-	-1	-	MGI	-	-	1	P2	-	-	-	-	-	-	-	-	-
.	11:51848859-51848859	T	intron_variant	MODIFIER	Jade2	ENSMUSG00000020387	Transcript	ENSMUST00000109090.7	protein_coding	-	2/11	-	-	-	-	-	-	-	rs259005568	-	-1	-	MGI	-	-	1	A2	-	-	-	-	-	-	-	-	-
.	11:51848859-51848859	T	intron_variant	MODIFIER	Jade2	ENSMUSG00000020387	Transcript	ENSMUST00000109091.1	protein_coding	-	3/12	-	-	-	-	-	-	-	rs259005568	-	-1	-	MGI	-	-	1	P2	-	-	-	-	-	-	-	-	-
.	11:51848859-51848859	T	intron_variant,non_coding_transcript_variant	MODIFIER	Jade2	ENSMUSG00000020387	Transcript	ENSMUST00000151277.1	processed_transcript	-	2/2	-	-	-	-	-	-	-	rs259005568	-	-1	-	MGI	-	-	1	-	-	-	-	-	-	-	-	-	-
.	11:51951218-51951218	A	regulatory_region_variant	MODIFIER	-	-	RegulatoryFeature	ENSMUSR00000516379	-	-	-	-	-	-	-	-	-	-	rs225641433	-	-	-	-	-	-	-	-	-	-	-	-	-	-	-	-	-
.	11:51951218-51951218	A	intergenic_variant	MODIFIER	-	-	-	-	-	-	-	-	-	-	-	-	-	-	rs225641433	-	-	-	-	-	-	-	-	-	-	-	-	-	-	-	-	-
.	11:60031140-60031140	G	intron_variant	MODIFIER	Pemt	ENSMUSG00000000301	Transcript	ENSMUST00000000310.13	protein_coding	-	2/6	-	-	-	-	-	-	-	rs26941664	-	-1	-	MGI	-	-	3	P1	-	-	-	-	-	-	-	-	abnormal_circulating_cholesterol_level+MGI+ENSMUSG00000000301,abnormal_hepatocyte_morphology+MGI+ENSMUSG00000000301,abnormal_lipid_level+MGI+ENSMUSG00000000301,abnormal_liver_morphology+MGI+ENSMUSG00000000301,abnormal_liver_physiology+MGI+ENSMUSG00000000301,decreased_circulating_cholesterol_level+MGI+ENSMUSG00000000301,decreased_circulating_HDL_cholesterol_level+MGI+ENSMUSG00000000301,decreased_circulating_homocysteine_level+MGI+ENSMUSG00000000301,hepatic_steatosis+MGI+ENSMUSG00000000301
.	11:60031140-60031140	G	intron_variant	MODIFIER	Pemt	ENSMUSG00000000301	Transcript	ENSMUST00000102692.9	protein_coding	-	2/6	-	-	-	-	-	-	-	rs26941664	-	-1	-	MGI	-	-	1	P1	-	-	-	-	-	-	-	-	abnormal_circulating_cholesterol_level+MGI+ENSMUSG00000000301,abnormal_hepatocyte_morphology+MGI+ENSMUSG00000000301,abnormal_lipid_level+MGI+ENSMUSG00000000301,abnormal_liver_morphology+MGI+ENSMUSG00000000301,abnormal_liver_physiology+MGI+ENSMUSG00000000301,decreased_circulating_cholesterol_level+MGI+ENSMUSG00000000301,decreased_circulating_HDL_cholesterol_level+MGI+ENSMUSG00000000301,decreased_circulating_homocysteine_level+MGI+ENSMUSG00000000301,hepatic_steatosis+MGI+ENSMUSG00000000301
.	11:60031140-60031140	G	intron_variant	MODIFIER	Pemt	ENSMUSG00000000301	Transcript	ENSMUST00000102693.8	protein_coding	-	2/6	-	-	-	-	-	-	-	rs26941664	-	-1	-	MGI	-	-	1	-	-	-	-	-	-	-	-	-	abnormal_circulating_cholesterol_level+MGI+ENSMUSG00000000301,abnormal_hepatocyte_morphology+MGI+ENSMUSG00000000301,abnormal_lipid_level+MGI+ENSMUSG00000000301,abnormal_liver_morphology+MGI+ENSMUSG00000000301,abnormal_liver_physiology+MGI+ENSMUSG00000000301,decreased_circulating_cholesterol_level+MGI+ENSMUSG00000000301,decreased_circulating_HDL_cholesterol_level+MGI+ENSMUSG00000000301,decreased_circulating_homocysteine_level+MGI+ENSMUSG00000000301,hepatic_steatosis+MGI+ENSMUSG00000000301
.	11:60031140-60031140	G	intron_variant,non_coding_transcript_variant	MODIFIER	Pemt	ENSMUSG00000000301	Transcript	ENSMUST00000136660.1	processed_transcript	-	2/5	-	-	-	-	-	-	-	rs26941664	-	-1	-	MGI	-	-	5	-	-	-	-	-	-	-	-	-	abnormal_circulating_cholesterol_level+MGI+ENSMUSG00000000301,abnormal_hepatocyte_morphology+MGI+ENSMUSG00000000301,abnormal_lipid_level+MGI+ENSMUSG00000000301,abnormal_liver_morphology+MGI+ENSMUSG00000000301,abnormal_liver_physiology+MGI+ENSMUSG00000000301,decreased_circulating_cholesterol_level+MGI+ENSMUSG00000000301,decreased_circulating_HDL_cholesterol_level+MGI+ENSMUSG00000000301,decreased_circulating_homocysteine_level+MGI+ENSMUSG00000000301,hepatic_steatosis+MGI+ENSMUSG00000000301
.	11:60031140-60031140	G	intron_variant	MODIFIER	Pemt	ENSMUSG00000000301	Transcript	ENSMUST00000147422.7	protein_coding	-	2/4	-	-	-	-	-	-	-	rs26941664	-	-1	cds_end_NF	MGI	-	-	3	-	-	-	-	-	-	-	-	-	abnormal_circulating_cholesterol_level+MGI+ENSMUSG00000000301,abnormal_hepatocyte_morphology+MGI+ENSMUSG00000000301,abnormal_lipid_level+MGI+ENSMUSG00000000301,abnormal_liver_morphology+MGI+ENSMUSG00000000301,abnormal_liver_physiology+MGI+ENSMUSG00000000301,decreased_circulating_cholesterol_level+MGI+ENSMUSG00000000301,decreased_circulating_HDL_cholesterol_level+MGI+ENSMUSG00000000301,decreased_circulating_homocysteine_level+MGI+ENSMUSG00000000301,hepatic_steatosis+MGI+ENSMUSG00000000301
.	11:60031140-60031140	G	intron_variant	MODIFIER	Pemt	ENSMUSG00000000301	Transcript	ENSMUST00000148512.1	protein_coding	-	1/3	-	-	-	-	-	-	-	rs26941664	-	-1	cds_end_NF	MGI	-	-	5	-	-	-	-	-	-	-	-	-	abnormal_circulating_cholesterol_level+MGI+ENSMUSG00000000301,abnormal_hepatocyte_morphology+MGI+ENSMUSG00000000301,abnormal_lipid_level+MGI+ENSMUSG00000000301,abnormal_liver_morphology+MGI+ENSMUSG00000000301,abnormal_liver_physiology+MGI+ENSMUSG00000000301,decreased_circulating_cholesterol_level+MGI+ENSMUSG00000000301,decreased_circulating_HDL_cholesterol_level+MGI+ENSMUSG00000000301,decreased_circulating_homocysteine_level+MGI+ENSMUSG00000000301,hepatic_steatosis+MGI+ENSMUSG00000000301
.	11:63504799-63504799	G	intergenic_variant	MODIFIER	-	-	-	-	-	-	-	-	-	-	-	-	-	-	rs230651634	-	-	-	-	-	-	-	-	-	-	-	-	-	-	-	-	-
.	11:64238332-64238332	C	intergenic_variant	MODIFIER	-	-	-	-	-	-	-	-	-	-	-	-	-	-	rs26956558	-	-	-	-	-	-	-	-	-	-	-	-	-	-	-	-	-
.	11:64240189-64240189	T	intergenic_variant	MODIFIER	-	-	-	-	-	-	-	-	-	-	-	-	-	-	rs26956538	-	-	-	-	-	-	-	-	-	-	-	-	-	-	-	-	-
.	11:64339251-64339251	A	intergenic_variant	MODIFIER	-	-	-	-	-	-	-	-	-	-	-	-	-	-	-	-	-	-	-	-	-	-	-	-	-	-	-	-	-	-	-	-
.	11:64339257-64339257	A	intergenic_variant	MODIFIER	-	-	-	-	-	-	-	-	-	-	-	-	-	-	-	-	-	-	-	-	-	-	-	-	-	-	-	-	-	-	-	-
.	11:64340205-64340205	G	intergenic_variant	MODIFIER	-	-	-	-	-	-	-	-	-	-	-	-	-	-	rs227550010	-	-	-	-	-	-	-	-	-	-	-	-	-	-	-	-	-
.	11:64340233-64340233	C	intergenic_variant	MODIFIER	-	-	-	-	-	-	-	-	-	-	-	-	-	-	-	-	-	-	-	-	-	-	-	-	-	-	-	-	-	-	-	-
.	11:64340241-64340241	A	intergenic_variant	MODIFIER	-	-	-	-	-	-	-	-	-	-	-	-	-	-	rs249466159	-	-	-	-	-	-	-	-	-	-	-	-	-	-	-	-	-
.	11:64340902-64340902	C	intergenic_variant	MODIFIER	-	-	-	-	-	-	-	-	-	-	-	-	-	-	rs26971535	-	-	-	-	-	-	-	-	-	-	-	-	-	-	-	-	-
.	11:66584103-66584103	G	intergenic_variant	MODIFIER	-	-	-	-	-	-	-	-	-	-	-	-	-	-	rs215589359	-	-	-	-	-	-	-	-	-	-	-	-	-	-	-	-	-
.	11:66586266-66586266	T	intergenic_variant	MODIFIER	-	-	-	-	-	-	-	-	-	-	-	-	-	-	rs1134753433	-	-	-	-	-	-	-	-	-	-	-	-	-	-	-	-	-
.	11:66621477-66621477	T	intergenic_variant	MODIFIER	-	-	-	-	-	-	-	-	-	-	-	-	-	-	rs217069466	-	-	-	-	-	-	-	-	-	-	-	-	-	-	-	-	-
.	11:66626764-66626764	A	intergenic_variant	MODIFIER	-	-	-	-	-	-	-	-	-	-	-	-	-	-	-	-	-	-	-	-	-	-	-	-	-	-	-	-	-	-	-	-
.	11:66670525-66670525	T	intergenic_variant	MODIFIER	-	-	-	-	-	-	-	-	-	-	-	-	-	-	rs253360373	-	-	-	-	-	-	-	-	-	-	-	-	-	-	-	-	-
.	11:66682217-66682217	T	intergenic_variant	MODIFIER	-	-	-	-	-	-	-	-	-	-	-	-	-	-	rs247987606	-	-	-	-	-	-	-	-	-	-	-	-	-	-	-	-	-
.	11:66682379-66682379	C	intergenic_variant	MODIFIER	-	-	-	-	-	-	-	-	-	-	-	-	-	-	-	-	-	-	-	-	-	-	-	-	-	-	-	-	-	-	-	-
.	11:69277058-69277058	A	intergenic_variant	MODIFIER	-	-	-	-	-	-	-	-	-	-	-	-	-	-	rs214420433	-	-	-	-	-	-	-	-	-	-	-	-	-	-	-	-	-
.	11:78179412-78179412	A	upstream_gene_variant	MODIFIER	Nek8	ENSMUSG00000017405	Transcript	ENSMUST00000017549.12	protein_coding	-	-	-	-	-	-	-	-	-	-	2737	-1	-	MGI	-	-	1	P1	-	-	-	-	-	-	-	-	-
.	11:78179412-78179412	A	downstream_gene_variant	MODIFIER	Snord42a	ENSMUSG00000064540	Transcript	ENSMUST00000082606.1	snoRNA	-	-	-	-	-	-	-	-	-	-	1887	-1	-	MGI	-	-	-	-	-	-	-	-	-	-	-	-	-
.	11:78179412-78179412	A	downstream_gene_variant	MODIFIER	Snord42b	ENSMUSG00000065676	Transcript	ENSMUST00000083742.1	snoRNA	-	-	-	-	-	-	-	-	-	-	3644	-1	-	MGI	-	-	-	-	-	-	-	-	-	-	-	-	-
.	11:78179412-78179412	A	synonymous_variant	LOW	Tlcd1	ENSMUSG00000019437	Transcript	ENSMUST00000092880.13	protein_coding	2/4	-	-	-	614	186	62	A	gcG/gcA	-	-	1	-	MGI	-	-	1	A2	-	-	-	-	-	-	-	-	-
.	11:78179412-78179412	A	synonymous_variant	LOW	Tlcd1	ENSMUSG00000019437	Transcript	ENSMUST00000098545.11	protein_coding	3/6	-	-	-	2321	237	79	A	gcG/gcA	-	-	1	-	MGI	-	-	1	-	-	-	-	-	-	-	-	-	-
.	11:78179412-78179412	A	downstream_gene_variant	MODIFIER	Rpl23a	ENSMUSG00000058546	Transcript	ENSMUST00000102483.4	protein_coding	-	-	-	-	-	-	-	-	-	-	1523	-1	-	MGI	-	-	1	P1	-	-	-	-	-	-	-	-	-
.	11:78179412-78179412	A	downstream_gene_variant	MODIFIER	Snord4a	ENSMUSG00000077625	Transcript	ENSMUST00000104437.1	snoRNA	-	-	-	-	-	-	-	-	-	-	2274	-1	-	MGI	-	-	-	-	-	-	-	-	-	-	-	-	-
.	11:78179412-78179412	A	synonymous_variant	LOW	Tlcd1	ENSMUSG00000019437	Transcript	ENSMUST00000108338.1	protein_coding	2/3	-	-	-	338	237	79	A	gcG/gcA	-	-	1	-	MGI	-	-	1	-	-	-	-	-	-	-	-	-	-
.	11:78179412-78179412	A	downstream_gene_variant	MODIFIER	Rpl23a	ENSMUSG00000058546	Transcript	ENSMUST00000127270.1	retained_intron	-	-	-	-	-	-	-	-	-	-	1520	-1	-	MGI	-	-	1	-	-	-	-	-	-	-	-	-	-
.	11:78179412-78179412	A	synonymous_variant	LOW	Tlcd1	ENSMUSG00000019437	Transcript	ENSMUST00000127587.7	protein_coding	2/4	-	-	-	415	237	79	A	gcG/gcA	-	-	1	-	MGI	-	-	1	P3	-	-	-	-	-	-	-	-	-
.	11:78179412-78179412	A	upstream_gene_variant	MODIFIER	Nek8	ENSMUSG00000017405	Transcript	ENSMUST00000131015.7	retained_intron	-	-	-	-	-	-	-	-	-	-	2785	-1	-	MGI	-	-	1	-	-	-	-	-	-	-	-	-	-
.	11:78179412-78179412	A	non_coding_transcript_exon_variant	MODIFIER	Tlcd1	ENSMUSG00000019437	Transcript	ENSMUST00000140379.1	retained_intron	1/3	-	-	-	140	-	-	-	-	-	-	1	-	MGI	-	-	3	-	-	-	-	-	-	-	-	-	-
.	11:78179412-78179412	A	non_coding_transcript_exon_variant	MODIFIER	Tlcd1	ENSMUSG00000019437	Transcript	ENSMUST00000141578.1	retained_intron	2/2	-	-	-	369	-	-	-	-	-	-	1	-	MGI	-	-	2	-	-	-	-	-	-	-	-	-	-
.	11:78179412-78179412	A	upstream_gene_variant	MODIFIER	Nek8	ENSMUSG00000017405	Transcript	ENSMUST00000142812.7	retained_intron	-	-	-	-	-	-	-	-	-	-	2798	-1	-	MGI	-	-	5	-	-	-	-	-	-	-	-	-	-
.	11:78179412-78179412	A	downstream_gene_variant	MODIFIER	Rpl23a	ENSMUSG00000058546	Transcript	ENSMUST00000144561.1	retained_intron	-	-	-	-	-	-	-	-	-	-	1523	-1	-	MGI	-	-	1	-	-	-	-	-	-	-	-	-	-
.	11:78179412-78179412	A	non_coding_transcript_exon_variant	MODIFIER	Tlcd1	ENSMUSG00000019437	Transcript	ENSMUST00000145507.7	processed_transcript	2/4	-	-	-	131	-	-	-	-	-	-	1	-	MGI	-	-	2	-	-	-	-	-	-	-	-	-	-
.	11:78179412-78179412	A	synonymous_variant	LOW	Tlcd1	ENSMUSG00000019437	Transcript	ENSMUST00000147819.7	protein_coding	3/4	-	-	-	334	186	62	A	gcG/gcA	-	-	1	cds_end_NF	MGI	-	-	3	-	-	-	-	-	-	-	-	-	-
.	11:78179412-78179412	A	upstream_gene_variant	MODIFIER	Nek8	ENSMUSG00000017405	Transcript	ENSMUST00000148154.2	protein_coding	-	-	-	-	-	-	-	-	-	-	2778	-1	cds_end_NF	MGI	-	-	5	-	-	-	-	-	-	-	-	-	-
.	11:78179412-78179412	A	upstream_gene_variant	MODIFIER	Nek8	ENSMUSG00000017405	Transcript	ENSMUST00000152611.7	retained_intron	-	-	-	-	-	-	-	-	-	-	2801	-1	-	MGI	-	-	1	-	-	-	-	-	-	-	-	-	-
.	11:78179412-78179412	A	downstream_gene_variant	MODIFIER	Mir7653	ENSMUSG00000099101	Transcript	ENSMUST00000184358.1	miRNA	-	-	-	-	-	-	-	-	-	-	525	1	-	MGI	-	-	-	-	-	-	-	-	-	-	-	-	-
.	11:78179412-78179412	A	regulatory_region_variant	MODIFIER	-	-	RegulatoryFeature	ENSMUSR00000046856	-	-	-	-	-	-	-	-	-	-	-	-	-	-	-	-	-	-	-	-	-	-	-	-	-	-	-	-
.	11:78179412-78179412	A	regulatory_region_variant	MODIFIER	-	-	RegulatoryFeature	ENSMUSR00000520700	-	-	-	-	-	-	-	-	-	-	-	-	-	-	-	-	-	-	-	-	-	-	-	-	-	-	-	-
.	11:81155250-81155250	G	upstream_gene_variant	MODIFIER	Asic2	ENSMUSG00000020704	Transcript	ENSMUST00000021045.12	protein_coding	-	-	-	-	-	-	-	-	-	rs213563960	1929	-1	-	MGI	-	-	1	P3	-	-	-	-	-	-	-	-	abnormal_brainstem_morphology+MGI+ENSMUSG00000020704,abnormal_eye_electrophysiology+MGI+ENSMUSG00000020704,abnormal_hearing_electrophysiology+MGI+ENSMUSG00000020704,abnormal_nervous_system_electrophysiology+MGI+ENSMUSG00000020704,decreased_vasoconstriction+MGI+ENSMUSG00000020704,retinal_degeneration+MGI+ENSMUSG00000020704
.	11:81155250-81155250	G	intron_variant	MODIFIER	Asic2	ENSMUSG00000020704	Transcript	ENSMUST00000066197.6	protein_coding	-	1/9	-	-	-	-	-	-	-	rs213563960	-	-1	-	MGI	-	-	1	A1	-	-	-	-	-	-	-	-	abnormal_brainstem_morphology+MGI+ENSMUSG00000020704,abnormal_eye_electrophysiology+MGI+ENSMUSG00000020704,abnormal_hearing_electrophysiology+MGI+ENSMUSG00000020704,abnormal_nervous_system_electrophysiology+MGI+ENSMUSG00000020704,decreased_vasoconstriction+MGI+ENSMUSG00000020704,retinal_degeneration+MGI+ENSMUSG00000020704
.	11:81156544-81156544	A	upstream_gene_variant	MODIFIER	Asic2	ENSMUSG00000020704	Transcript	ENSMUST00000021045.12	protein_coding	-	-	-	-	-	-	-	-	-	rs245703955	3223	-1	-	MGI	-	-	1	P3	-	-	-	-	-	-	-	-	-
.	11:81156544-81156544	A	intron_variant	MODIFIER	Asic2	ENSMUSG00000020704	Transcript	ENSMUST00000066197.6	protein_coding	-	1/9	-	-	-	-	-	-	-	rs245703955	-	-1	-	MGI	-	-	1	A1	-	-	-	-	-	-	-	-	-
.	11:81156544-81156544	A	regulatory_region_variant	MODIFIER	-	-	RegulatoryFeature	ENSMUSR00000521253	-	-	-	-	-	-	-	-	-	-	rs245703955	-	-	-	-	-	-	-	-	-	-	-	-	-	-	-	-	-
.	11:81160630-81160630	C	intron_variant	MODIFIER	Asic2	ENSMUSG00000020704	Transcript	ENSMUST00000066197.6	protein_coding	-	1/9	-	-	-	-	-	-	-	rs253685277	-	-1	-	MGI	-	-	1	A1	-	-	-	-	-	-	-	-	-
.	11:81160677-81160677	T	intron_variant	MODIFIER	Asic2	ENSMUSG00000020704	Transcript	ENSMUST00000066197.6	protein_coding	-	1/9	-	-	-	-	-	-	-	rs213654409	-	-1	-	MGI	-	-	1	A1	-	-	-	-	-	-	-	-	-
.	11:81160716-81160716	A	intron_variant	MODIFIER	Asic2	ENSMUSG00000020704	Transcript	ENSMUST00000066197.6	protein_coding	-	1/9	-	-	-	-	-	-	-	rs242321024	-	-1	-	MGI	-	-	1	A1	-	-	-	-	-	-	-	-	-
.	11:81160823-81160823	T	intron_variant	MODIFIER	Asic2	ENSMUSG00000020704	Transcript	ENSMUST00000066197.6	protein_coding	-	1/9	-	-	-	-	-	-	-	rs220306290	-	-1	-	MGI	-	-	1	A1	-	-	-	-	-	-	-	-	-
.	11:81160905-81160905	A	intron_variant	MODIFIER	Asic2	ENSMUSG00000020704	Transcript	ENSMUST00000066197.6	protein_coding	-	1/9	-	-	-	-	-	-	-	rs251446677	-	-1	-	MGI	-	-	1	A1	-	-	-	-	-	-	-	-	-
.	11:81164932-81164932	G	intron_variant	MODIFIER	Asic2	ENSMUSG00000020704	Transcript	ENSMUST00000066197.6	protein_coding	-	1/9	-	-	-	-	-	-	-	rs28212727	-	-1	-	MGI	-	-	1	A1	-	-	-	-	-	-	-	-	-
.	11:81168724-81168724	T	intron_variant	MODIFIER	Asic2	ENSMUSG00000020704	Transcript	ENSMUST00000066197.6	protein_coding	-	1/9	-	-	-	-	-	-	-	rs28212720	-	-1	-	MGI	-	-	1	A1	-	-	-	-	-	-	-	-	-
.	11:81169412-81169412	G	intron_variant	MODIFIER	Asic2	ENSMUSG00000020704	Transcript	ENSMUST00000066197.6	protein_coding	-	1/9	-	-	-	-	-	-	-	rs265442556	-	-1	-	MGI	-	-	1	A1	-	-	-	-	-	-	-	-	-
.	11:81186590-81186590	T	intron_variant	MODIFIER	Asic2	ENSMUSG00000020704	Transcript	ENSMUST00000066197.6	protein_coding	-	1/9	-	-	-	-	-	-	-	rs263435774	-	-1	-	MGI	-	-	1	A1	-	-	-	-	-	-	-	-	-
.	11:81208186-81208186	A	intron_variant	MODIFIER	Asic2	ENSMUSG00000020704	Transcript	ENSMUST00000066197.6	protein_coding	-	1/9	-	-	-	-	-	-	-	rs28212510	-	-1	-	MGI	-	-	1	A1	-	-	-	-	-	-	-	-	-
.	11:81212640-81212640	A	intron_variant	MODIFIER	Asic2	ENSMUSG00000020704	Transcript	ENSMUST00000066197.6	protein_coding	-	1/9	-	-	-	-	-	-	-	rs264295451	-	-1	-	MGI	-	-	1	A1	-	-	-	-	-	-	-	-	-
.	11:83197116-83197116	G	intron_variant	MODIFIER	Slfn3	ENSMUSG00000018986	Transcript	ENSMUST00000019130.7	protein_coding	-	1/2	-	-	-	-	-	-	-	rs241552179	-	1	-	MGI	-	-	1	P2	-	-	-	-	-	-	-	-	-
.	11:83197116-83197116	G	intron_variant	MODIFIER	Slfn3	ENSMUSG00000018986	Transcript	ENSMUST00000214041.1	protein_coding	-	2/3	-	-	-	-	-	-	-	rs241552179	-	1	-	MGI	-	-	1	A2	-	-	-	-	-	-	-	-	-
.	11:84056413-84056413	C	intron_variant	MODIFIER	Dusp14	ENSMUSG00000018648	Transcript	ENSMUST00000018792.11	protein_coding	-	2/3	-	-	-	-	-	-	-	rs211808906	-	-1	-	MGI	-	-	2	P1	-	-	-	-	-	-	-	-	cardiac_fibrosis+MGI+ENSMUSG00000018648,decreased_cardiac_muscle_contractility+MGI+ENSMUSG00000018648,enlarged_heart+MGI+ENSMUSG00000018648,enlarged_myocardial_fiber+MGI+ENSMUSG00000018648,increased_heart_weight+MGI+ENSMUSG00000018648,increased_lung_weight+MGI+ENSMUSG00000018648,increased_response_of_heart_to_induced_stress+MGI+ENSMUSG00000018648,myocardial_hypertrophy+MGI+ENSMUSG00000018648
.	11:84056413-84056413	C	intron_variant	MODIFIER	Dusp14	ENSMUSG00000018648	Transcript	ENSMUST00000100705.10	protein_coding	-	1/2	-	-	-	-	-	-	-	rs211808906	-	-1	-	MGI	-	-	1	P1	-	-	-	-	-	-	-	-	cardiac_fibrosis+MGI+ENSMUSG00000018648,decreased_cardiac_muscle_contractility+MGI+ENSMUSG00000018648,enlarged_heart+MGI+ENSMUSG00000018648,enlarged_myocardial_fiber+MGI+ENSMUSG00000018648,increased_heart_weight+MGI+ENSMUSG00000018648,increased_lung_weight+MGI+ENSMUSG00000018648,increased_response_of_heart_to_induced_stress+MGI+ENSMUSG00000018648,myocardial_hypertrophy+MGI+ENSMUSG00000018648
.	11:84056413-84056413	C	intron_variant	MODIFIER	Dusp14	ENSMUSG00000018648	Transcript	ENSMUST00000108101.7	protein_coding	-	1/2	-	-	-	-	-	-	-	rs211808906	-	-1	-	MGI	-	-	1	P1	-	-	-	-	-	-	-	-	cardiac_fibrosis+MGI+ENSMUSG00000018648,decreased_cardiac_muscle_contractility+MGI+ENSMUSG00000018648,enlarged_heart+MGI+ENSMUSG00000018648,enlarged_myocardial_fiber+MGI+ENSMUSG00000018648,increased_heart_weight+MGI+ENSMUSG00000018648,increased_lung_weight+MGI+ENSMUSG00000018648,increased_response_of_heart_to_induced_stress+MGI+ENSMUSG00000018648,myocardial_hypertrophy+MGI+ENSMUSG00000018648
.	11:84056413-84056413	C	intron_variant	MODIFIER	Dusp14	ENSMUSG00000018648	Transcript	ENSMUST00000138208.1	protein_coding	-	2/3	-	-	-	-	-	-	-	rs211808906	-	-1	cds_end_NF	MGI	-	-	2	-	-	-	-	-	-	-	-	-	cardiac_fibrosis+MGI+ENSMUSG00000018648,decreased_cardiac_muscle_contractility+MGI+ENSMUSG00000018648,enlarged_heart+MGI+ENSMUSG00000018648,enlarged_myocardial_fiber+MGI+ENSMUSG00000018648,increased_heart_weight+MGI+ENSMUSG00000018648,increased_lung_weight+MGI+ENSMUSG00000018648,increased_response_of_heart_to_induced_stress+MGI+ENSMUSG00000018648,myocardial_hypertrophy+MGI+ENSMUSG00000018648
.	11:84056413-84056413	C	intron_variant	MODIFIER	Dusp14	ENSMUSG00000018648	Transcript	ENSMUST00000164891.7	protein_coding	-	1/2	-	-	-	-	-	-	-	rs211808906	-	-1	-	MGI	-	-	1	P1	-	-	-	-	-	-	-	-	cardiac_fibrosis+MGI+ENSMUSG00000018648,decreased_cardiac_muscle_contractility+MGI+ENSMUSG00000018648,enlarged_heart+MGI+ENSMUSG00000018648,enlarged_myocardial_fiber+MGI+ENSMUSG00000018648,increased_heart_weight+MGI+ENSMUSG00000018648,increased_lung_weight+MGI+ENSMUSG00000018648,increased_response_of_heart_to_induced_stress+MGI+ENSMUSG00000018648,myocardial_hypertrophy+MGI+ENSMUSG00000018648
.	11:97711978-97711978	A	downstream_gene_variant	MODIFIER	Pip4k2b	ENSMUSG00000018547	Transcript	ENSMUST00000018691.8	protein_coding	-	-	-	-	-	-	-	-	-	rs227575599	3179	-1	-	MGI	-	-	1	P1	-	-	-	-	-	-	-	-	-
.	11:97711978-97711978	A	intron_variant	MODIFIER	Psmb3	ENSMUSG00000069744	Transcript	ENSMUST00000103147.4	protein_coding	-	4/5	-	-	-	-	-	-	-	rs227575599	-	1	-	MGI	-	-	1	P1	-	-	-	-	-	-	-	-	-
.	11:97711978-97711978	A	upstream_gene_variant	MODIFIER	Psmb3	ENSMUSG00000069744	Transcript	ENSMUST00000129197.1	retained_intron	-	-	-	-	-	-	-	-	-	rs227575599	84	1	-	MGI	-	-	2	-	-	-	-	-	-	-	-	-	-
.	11:97711978-97711978	A	downstream_gene_variant	MODIFIER	Psmb3	ENSMUSG00000069744	Transcript	ENSMUST00000138265.1	retained_intron	-	-	-	-	-	-	-	-	-	rs227575599	3914	1	-	MGI	-	-	1	-	-	-	-	-	-	-	-	-	-
.	11:99483639-99483639	A	intron_variant	MODIFIER	Krt23	ENSMUSG00000006777	Transcript	ENSMUST00000006969.7	protein_coding	-	5/7	-	-	-	-	-	-	-	-	-	-1	-	MGI	-	-	1	P1	-	-	-	-	-	-	-	-	-
.	11:102031099-102031099	A	upstream_gene_variant	MODIFIER	Mpp3	ENSMUSG00000052373	Transcript	ENSMUST00000062801.10	protein_coding	-	-	-	-	-	-	-	-	-	-	4144	-1	-	MGI	-	-	1	P1	-	-	-	-	-	-	-	-	-
.	11:102031099-102031099	A	upstream_gene_variant	MODIFIER	Mpp3	ENSMUSG00000052373	Transcript	ENSMUST00000107167.1	protein_coding	-	-	-	-	-	-	-	-	-	-	4162	-1	-	MGI	-	-	1	-	-	-	-	-	-	-	-	-	-
.	11:102031099-102031099	A	upstream_gene_variant	MODIFIER	Mpp3	ENSMUSG00000052373	Transcript	ENSMUST00000107168.7	protein_coding	-	-	-	-	-	-	-	-	-	-	2638	-1	-	MGI	-	-	5	P1	-	-	-	-	-	-	-	-	-
.	11:102031099-102031099	A	upstream_gene_variant	MODIFIER	Mpp3	ENSMUSG00000052373	Transcript	ENSMUST00000132094.7	processed_transcript	-	-	-	-	-	-	-	-	-	-	4165	-1	-	MGI	-	-	2	-	-	-	-	-	-	-	-	-	-
.	11:102031099-102031099	A	upstream_gene_variant	MODIFIER	Mpp3	ENSMUSG00000052373	Transcript	ENSMUST00000141403.1	processed_transcript	-	-	-	-	-	-	-	-	-	-	4344	-1	-	MGI	-	-	3	-	-	-	-	-	-	-	-	-	-
.	11:102031099-102031099	A	upstream_gene_variant	MODIFIER	Mpp3	ENSMUSG00000052373	Transcript	ENSMUST00000147838.7	processed_transcript	-	-	-	-	-	-	-	-	-	-	4165	-1	-	MGI	-	-	1	-	-	-	-	-	-	-	-	-	-
.	11:102031099-102031099	A	intron_variant,non_coding_transcript_variant	MODIFIER	E130111B04Rik	ENSMUSG00000087216	Transcript	ENSMUST00000156781.1	antisense	-	1/1	-	-	-	-	-	-	-	-	-	-1	-	MGI	-	-	1	-	-	-	-	-	-	-	-	-	-
.	11:105384677-105384677	G	intron_variant	MODIFIER	Marchf10	ENSMUSG00000078627	Transcript	ENSMUST00000049995.9	protein_coding	-	8/11	-	-	-	-	-	-	-	-	-	-1	-	MGI	-	-	5	P1	-	-	-	-	-	-	-	-	-
.	11:105384677-105384677	G	intron_variant	MODIFIER	Marchf10	ENSMUSG00000078627	Transcript	ENSMUST00000138977.7	protein_coding	-	8/11	-	-	-	-	-	-	-	-	-	-1	-	MGI	-	-	5	P1	-	-	-	-	-	-	-	-	-
.	11:105384677-105384677	G	intron_variant,non_coding_transcript_variant	MODIFIER	Gm11638	ENSMUSG00000086487	Transcript	ENSMUST00000153672.1	processed_transcript	-	3/3	-	-	-	-	-	-	-	-	-	1	-	MGI	-	-	2	-	-	-	-	-	-	-	-	-	-
.	11:105384677-105384677	G	regulatory_region_variant	MODIFIER	-	-	RegulatoryFeature	ENSMUSR00000525425	-	-	-	-	-	-	-	-	-	-	-	-	-	-	-	-	-	-	-	-	-	-	-	-	-	-	-	-
.	11:105400821-105400821	T	intron_variant	MODIFIER	Marchf10	ENSMUSG00000078627	Transcript	ENSMUST00000049995.9	protein_coding	-	5/11	-	-	-	-	-	-	-	-	-	-1	-	MGI	-	-	5	P1	-	-	-	-	-	-	-	-	-
.	11:105400821-105400821	T	downstream_gene_variant	MODIFIER	Marchf10	ENSMUSG00000078627	Transcript	ENSMUST00000100332.3	protein_coding	-	-	-	-	-	-	-	-	-	-	831	-1	-	MGI	-	-	1	-	-	-	-	-	-	-	-	-	-
.	11:105400821-105400821	T	intron_variant	MODIFIER	Marchf10	ENSMUSG00000078627	Transcript	ENSMUST00000138977.7	protein_coding	-	5/11	-	-	-	-	-	-	-	-	-	-1	-	MGI	-	-	5	P1	-	-	-	-	-	-	-	-	-
.	11:105400821-105400821	T	intron_variant	MODIFIER	Marchf10	ENSMUSG00000078627	Transcript	ENSMUST00000151305.1	protein_coding	-	2/3	-	-	-	-	-	-	-	-	-	-1	cds_start_NF,cds_end_NF	MGI	-	-	3	-	-	-	-	-	-	-	-	-	-
.	11:106911191-106911191	G	intron_variant	MODIFIER	Smurf2	ENSMUSG00000018363	Transcript	ENSMUST00000092517.8	protein_coding	-	1/18	-	-	-	-	-	-	-	rs245350989	-	-1	-	MGI	-	-	1	P1	-	-	-	-	-	-	-	-	abnormal_head_size+IMPC+ENSMUSG00000018363,decreased_hemoglobin_content+IMPC+ENSMUSG00000018363,decreased_lean_body_mass+IMPC+ENSMUSG00000018363,increased_heart_weight+IMPC+ENSMUSG00000018363,preweaning_lethality__incomplete_penetrance+IMPC+ENSMUSG00000018363,thrombocytopenia+IMPC+ENSMUSG00000018363,abnormal_cell_physiology+MGI+ENSMUSG00000018363,abnormal_head_size+MGI+ENSMUSG00000018363,abnormal_tail_morphology+MGI+ENSMUSG00000018363,abnormal_vertebrae_morphology+MGI+ENSMUSG00000018363,decreased_hemoglobin_content+MGI+ENSMUSG00000018363,decreased_lean_body_mass+MGI+ENSMUSG00000018363,delayed_cellular_replicative_senescence+MGI+ENSMUSG00000018363,enlarged_spleen+MGI+ENSMUSG00000018363,hydrocephaly+MGI+ENSMUSG00000018363,increased_B_cell_derived_lymphoma_incidence+MGI+ENSMUSG00000018363,increased_hepatocellular_carcinoma_incidence+MGI+ENSMUSG00000018363,increased_lymphoma_incidence+MGI+ENSMUSG00000018363,increased_sarcoma_incidence+MGI+ENSMUSG00000018363,increased_small_intestine_adenocarcinoma_incidence+MGI+ENSMUSG00000018363,increased_tumor_incidence+MGI+ENSMUSG00000018363,kinked_tail+MGI+ENSMUSG00000018363,no_abnormal_phenotype_detected+MGI+ENSMUSG00000018363,preweaning_lethality__incomplete_penetrance+MGI+ENSMUSG00000018363
.	11:106911191-106911191	G	intron_variant	MODIFIER	Smurf2	ENSMUSG00000018363	Transcript	ENSMUST00000103067.9	protein_coding	-	1/17	-	-	-	-	-	-	-	rs245350989	-	-1	-	MGI	-	-	5	-	-	-	-	-	-	-	-	-	abnormal_head_size+IMPC+ENSMUSG00000018363,decreased_hemoglobin_content+IMPC+ENSMUSG00000018363,decreased_lean_body_mass+IMPC+ENSMUSG00000018363,increased_heart_weight+IMPC+ENSMUSG00000018363,preweaning_lethality__incomplete_penetrance+IMPC+ENSMUSG00000018363,thrombocytopenia+IMPC+ENSMUSG00000018363,abnormal_cell_physiology+MGI+ENSMUSG00000018363,abnormal_head_size+MGI+ENSMUSG00000018363,abnormal_tail_morphology+MGI+ENSMUSG00000018363,abnormal_vertebrae_morphology+MGI+ENSMUSG00000018363,decreased_hemoglobin_content+MGI+ENSMUSG00000018363,decreased_lean_body_mass+MGI+ENSMUSG00000018363,delayed_cellular_replicative_senescence+MGI+ENSMUSG00000018363,enlarged_spleen+MGI+ENSMUSG00000018363,hydrocephaly+MGI+ENSMUSG00000018363,increased_B_cell_derived_lymphoma_incidence+MGI+ENSMUSG00000018363,increased_hepatocellular_carcinoma_incidence+MGI+ENSMUSG00000018363,increased_lymphoma_incidence+MGI+ENSMUSG00000018363,increased_sarcoma_incidence+MGI+ENSMUSG00000018363,increased_small_intestine_adenocarcinoma_incidence+MGI+ENSMUSG00000018363,increased_tumor_incidence+MGI+ENSMUSG00000018363,kinked_tail+MGI+ENSMUSG00000018363,no_abnormal_phenotype_detected+MGI+ENSMUSG00000018363,preweaning_lethality__incomplete_penetrance+MGI+ENSMUSG00000018363
.	11:106911191-106911191	G	intron_variant,NMD_transcript_variant	MODIFIER	Smurf2	ENSMUSG00000018363	Transcript	ENSMUST00000139297.7	nonsense_mediated_decay	-	1/18	-	-	-	-	-	-	-	rs245350989	-	-1	-	MGI	-	-	5	-	-	-	-	-	-	-	-	-	abnormal_head_size+IMPC+ENSMUSG00000018363,decreased_hemoglobin_content+IMPC+ENSMUSG00000018363,decreased_lean_body_mass+IMPC+ENSMUSG00000018363,increased_heart_weight+IMPC+ENSMUSG00000018363,preweaning_lethality__incomplete_penetrance+IMPC+ENSMUSG00000018363,thrombocytopenia+IMPC+ENSMUSG00000018363,abnormal_cell_physiology+MGI+ENSMUSG00000018363,abnormal_head_size+MGI+ENSMUSG00000018363,abnormal_tail_morphology+MGI+ENSMUSG00000018363,abnormal_vertebrae_morphology+MGI+ENSMUSG00000018363,decreased_hemoglobin_content+MGI+ENSMUSG00000018363,decreased_lean_body_mass+MGI+ENSMUSG00000018363,delayed_cellular_replicative_senescence+MGI+ENSMUSG00000018363,enlarged_spleen+MGI+ENSMUSG00000018363,hydrocephaly+MGI+ENSMUSG00000018363,increased_B_cell_derived_lymphoma_incidence+MGI+ENSMUSG00000018363,increased_hepatocellular_carcinoma_incidence+MGI+ENSMUSG00000018363,increased_lymphoma_incidence+MGI+ENSMUSG00000018363,increased_sarcoma_incidence+MGI+ENSMUSG00000018363,increased_small_intestine_adenocarcinoma_incidence+MGI+ENSMUSG00000018363,increased_tumor_incidence+MGI+ENSMUSG00000018363,kinked_tail+MGI+ENSMUSG00000018363,no_abnormal_phenotype_detected+MGI+ENSMUSG00000018363,preweaning_lethality__incomplete_penetrance+MGI+ENSMUSG00000018363
.	11:106911191-106911191	G	intron_variant	MODIFIER	Smurf2	ENSMUSG00000018363	Transcript	ENSMUST00000167787.1	protein_coding	-	2/19	-	-	-	-	-	-	-	rs245350989	-	-1	-	MGI	-	-	1	P1	-	-	-	-	-	-	-	-	abnormal_head_size+IMPC+ENSMUSG00000018363,decreased_hemoglobin_content+IMPC+ENSMUSG00000018363,decreased_lean_body_mass+IMPC+ENSMUSG00000018363,increased_heart_weight+IMPC+ENSMUSG00000018363,preweaning_lethality__incomplete_penetrance+IMPC+ENSMUSG00000018363,thrombocytopenia+IMPC+ENSMUSG00000018363,abnormal_cell_physiology+MGI+ENSMUSG00000018363,abnormal_head_size+MGI+ENSMUSG00000018363,abnormal_tail_morphology+MGI+ENSMUSG00000018363,abnormal_vertebrae_morphology+MGI+ENSMUSG00000018363,decreased_hemoglobin_content+MGI+ENSMUSG00000018363,decreased_lean_body_mass+MGI+ENSMUSG00000018363,delayed_cellular_replicative_senescence+MGI+ENSMUSG00000018363,enlarged_spleen+MGI+ENSMUSG00000018363,hydrocephaly+MGI+ENSMUSG00000018363,increased_B_cell_derived_lymphoma_incidence+MGI+ENSMUSG00000018363,increased_hepatocellular_carcinoma_incidence+MGI+ENSMUSG00000018363,increased_lymphoma_incidence+MGI+ENSMUSG00000018363,increased_sarcoma_incidence+MGI+ENSMUSG00000018363,increased_small_intestine_adenocarcinoma_incidence+MGI+ENSMUSG00000018363,increased_tumor_incidence+MGI+ENSMUSG00000018363,kinked_tail+MGI+ENSMUSG00000018363,no_abnormal_phenotype_detected+MGI+ENSMUSG00000018363,preweaning_lethality__incomplete_penetrance+MGI+ENSMUSG00000018363
.	11:106911191-106911191	G	regulatory_region_variant	MODIFIER	-	-	RegulatoryFeature	ENSMUSR00000326152	-	-	-	-	-	-	-	-	-	-	rs245350989	-	-	-	-	-	-	-	-	-	-	-	-	-	-	-	-	abnormal_head_size+IMPC+ENSMUSG00000018363,decreased_hemoglobin_content+IMPC+ENSMUSG00000018363,decreased_lean_body_mass+IMPC+ENSMUSG00000018363,increased_heart_weight+IMPC+ENSMUSG00000018363,preweaning_lethality__incomplete_penetrance+IMPC+ENSMUSG00000018363,thrombocytopenia+IMPC+ENSMUSG00000018363,abnormal_cell_physiology+MGI+ENSMUSG00000018363,abnormal_head_size+MGI+ENSMUSG00000018363,abnormal_tail_morphology+MGI+ENSMUSG00000018363,abnormal_vertebrae_morphology+MGI+ENSMUSG00000018363,decreased_hemoglobin_content+MGI+ENSMUSG00000018363,decreased_lean_body_mass+MGI+ENSMUSG00000018363,delayed_cellular_replicative_senescence+MGI+ENSMUSG00000018363,enlarged_spleen+MGI+ENSMUSG00000018363,hydrocephaly+MGI+ENSMUSG00000018363,increased_B_cell_derived_lymphoma_incidence+MGI+ENSMUSG00000018363,increased_hepatocellular_carcinoma_incidence+MGI+ENSMUSG00000018363,increased_lymphoma_incidence+MGI+ENSMUSG00000018363,increased_sarcoma_incidence+MGI+ENSMUSG00000018363,increased_small_intestine_adenocarcinoma_incidence+MGI+ENSMUSG00000018363,increased_tumor_incidence+MGI+ENSMUSG00000018363,kinked_tail+MGI+ENSMUSG00000018363,no_abnormal_phenotype_detected+MGI+ENSMUSG00000018363,preweaning_lethality__incomplete_penetrance+MGI+ENSMUSG00000018363
.	11:107041047-107041047	T	intron_variant	MODIFIER	Bptf	ENSMUSG00000040481	Transcript	ENSMUST00000057892.14	protein_coding	-	26/27	-	-	-	-	-	-	-	-	-	-1	-	MGI	-	-	5	P2	-	-	-	-	-	-	-	-	abnormal_bone_structure+IMPC+ENSMUSG00000040481,decreased_body_length+IMPC+ENSMUSG00000040481,preweaning_lethality__complete_penetrance+IMPC+ENSMUSG00000040481,abnormal_chorion_morphology+MGI+ENSMUSG00000040481,abnormal_developmental_patterning+MGI+ENSMUSG00000040481,abnormal_ectoderm_development+MGI+ENSMUSG00000040481,abnormal_egg_cylinder_morphology+MGI+ENSMUSG00000040481,abnormal_endoderm_development+MGI+ENSMUSG00000040481,abnormal_extraembryonic_tissue_morphology+MGI+ENSMUSG00000040481,abnormal_primitive_streak_elongation+MGI+ENSMUSG00000040481,abnormal_primitive_streak_formation+MGI+ENSMUSG00000040481,abnormal_proximal-distal_axis_patterning+MGI+ENSMUSG00000040481,abnormal_rostral-caudal_axis_patterning+MGI+ENSMUSG00000040481,abnormal_visceral_endoderm_morphology+MGI+ENSMUSG00000040481,absent_anterior_visceral_endoderm+MGI+ENSMUSG00000040481,absent_chorion+MGI+ENSMUSG00000040481,absent_distal_visceral_endoderm+MGI+ENSMUSG00000040481,absent_mesoderm+MGI+ENSMUSG00000040481,decreased_cell_proliferation+MGI+ENSMUSG00000040481,decreased_embryo_size+MGI+ENSMUSG00000040481,embryonic_growth_arrest+MGI+ENSMUSG00000040481,embryonic_growth_retardation+MGI+ENSMUSG00000040481,embryonic_lethality_between_implantation_and_somite_formation__complete_penetrance+MGI+ENSMUSG00000040481,embryonic_lethality_during_organogenesis__complete_penetrance+MGI+ENSMUSG00000040481,failure_of_primitive_streak_formation+MGI+ENSMUSG00000040481,small_ectoplacental_cone+MGI+ENSMUSG00000040481,thick_embryonic_epiblast+MGI+ENSMUSG00000040481
.	11:107041047-107041047	T	intron_variant	MODIFIER	Bptf	ENSMUSG00000040481	Transcript	ENSMUST00000106762.7	protein_coding	-	27/28	-	-	-	-	-	-	-	-	-	-1	-	MGI	-	-	5	A2	-	-	-	-	-	-	-	-	abnormal_bone_structure+IMPC+ENSMUSG00000040481,decreased_body_length+IMPC+ENSMUSG00000040481,preweaning_lethality__complete_penetrance+IMPC+ENSMUSG00000040481,abnormal_chorion_morphology+MGI+ENSMUSG00000040481,abnormal_developmental_patterning+MGI+ENSMUSG00000040481,abnormal_ectoderm_development+MGI+ENSMUSG00000040481,abnormal_egg_cylinder_morphology+MGI+ENSMUSG00000040481,abnormal_endoderm_development+MGI+ENSMUSG00000040481,abnormal_extraembryonic_tissue_morphology+MGI+ENSMUSG00000040481,abnormal_primitive_streak_elongation+MGI+ENSMUSG00000040481,abnormal_primitive_streak_formation+MGI+ENSMUSG00000040481,abnormal_proximal-distal_axis_patterning+MGI+ENSMUSG00000040481,abnormal_rostral-caudal_axis_patterning+MGI+ENSMUSG00000040481,abnormal_visceral_endoderm_morphology+MGI+ENSMUSG00000040481,absent_anterior_visceral_endoderm+MGI+ENSMUSG00000040481,absent_chorion+MGI+ENSMUSG00000040481,absent_distal_visceral_endoderm+MGI+ENSMUSG00000040481,absent_mesoderm+MGI+ENSMUSG00000040481,decreased_cell_proliferation+MGI+ENSMUSG00000040481,decreased_embryo_size+MGI+ENSMUSG00000040481,embryonic_growth_arrest+MGI+ENSMUSG00000040481,embryonic_growth_retardation+MGI+ENSMUSG00000040481,embryonic_lethality_between_implantation_and_somite_formation__complete_penetrance+MGI+ENSMUSG00000040481,embryonic_lethality_during_organogenesis__complete_penetrance+MGI+ENSMUSG00000040481,failure_of_primitive_streak_formation+MGI+ENSMUSG00000040481,small_ectoplacental_cone+MGI+ENSMUSG00000040481,thick_embryonic_epiblast+MGI+ENSMUSG00000040481
.	11:107041047-107041047	T	intron_variant	MODIFIER	Bptf	ENSMUSG00000040481	Transcript	ENSMUST00000106763.7	protein_coding	-	28/29	-	-	-	-	-	-	-	-	-	-1	-	MGI	-	-	5	A2	-	-	-	-	-	-	-	-	abnormal_bone_structure+IMPC+ENSMUSG00000040481,decreased_body_length+IMPC+ENSMUSG00000040481,preweaning_lethality__complete_penetrance+IMPC+ENSMUSG00000040481,abnormal_chorion_morphology+MGI+ENSMUSG00000040481,abnormal_developmental_patterning+MGI+ENSMUSG00000040481,abnormal_ectoderm_development+MGI+ENSMUSG00000040481,abnormal_egg_cylinder_morphology+MGI+ENSMUSG00000040481,abnormal_endoderm_development+MGI+ENSMUSG00000040481,abnormal_extraembryonic_tissue_morphology+MGI+ENSMUSG00000040481,abnormal_primitive_streak_elongation+MGI+ENSMUSG00000040481,abnormal_primitive_streak_formation+MGI+ENSMUSG00000040481,abnormal_proximal-distal_axis_patterning+MGI+ENSMUSG00000040481,abnormal_rostral-caudal_axis_patterning+MGI+ENSMUSG00000040481,abnormal_visceral_endoderm_morphology+MGI+ENSMUSG00000040481,absent_anterior_visceral_endoderm+MGI+ENSMUSG00000040481,absent_chorion+MGI+ENSMUSG00000040481,absent_distal_visceral_endoderm+MGI+ENSMUSG00000040481,absent_mesoderm+MGI+ENSMUSG00000040481,decreased_cell_proliferation+MGI+ENSMUSG00000040481,decreased_embryo_size+MGI+ENSMUSG00000040481,embryonic_growth_arrest+MGI+ENSMUSG00000040481,embryonic_growth_retardation+MGI+ENSMUSG00000040481,embryonic_lethality_between_implantation_and_somite_formation__complete_penetrance+MGI+ENSMUSG00000040481,embryonic_lethality_during_organogenesis__complete_penetrance+MGI+ENSMUSG00000040481,failure_of_primitive_streak_formation+MGI+ENSMUSG00000040481,small_ectoplacental_cone+MGI+ENSMUSG00000040481,thick_embryonic_epiblast+MGI+ENSMUSG00000040481
.	11:107041047-107041047	T	downstream_gene_variant	MODIFIER	Bptf	ENSMUSG00000040481	Transcript	ENSMUST00000138443.1	processed_transcript	-	-	-	-	-	-	-	-	-	-	1994	-1	-	MGI	-	-	2	-	-	-	-	-	-	-	-	-	abnormal_bone_structure+IMPC+ENSMUSG00000040481,decreased_body_length+IMPC+ENSMUSG00000040481,preweaning_lethality__complete_penetrance+IMPC+ENSMUSG00000040481,abnormal_chorion_morphology+MGI+ENSMUSG00000040481,abnormal_developmental_patterning+MGI+ENSMUSG00000040481,abnormal_ectoderm_development+MGI+ENSMUSG00000040481,abnormal_egg_cylinder_morphology+MGI+ENSMUSG00000040481,abnormal_endoderm_development+MGI+ENSMUSG00000040481,abnormal_extraembryonic_tissue_morphology+MGI+ENSMUSG00000040481,abnormal_primitive_streak_elongation+MGI+ENSMUSG00000040481,abnormal_primitive_streak_formation+MGI+ENSMUSG00000040481,abnormal_proximal-distal_axis_patterning+MGI+ENSMUSG00000040481,abnormal_rostral-caudal_axis_patterning+MGI+ENSMUSG00000040481,abnormal_visceral_endoderm_morphology+MGI+ENSMUSG00000040481,absent_anterior_visceral_endoderm+MGI+ENSMUSG00000040481,absent_chorion+MGI+ENSMUSG00000040481,absent_distal_visceral_endoderm+MGI+ENSMUSG00000040481,absent_mesoderm+MGI+ENSMUSG00000040481,decreased_cell_proliferation+MGI+ENSMUSG00000040481,decreased_embryo_size+MGI+ENSMUSG00000040481,embryonic_growth_arrest+MGI+ENSMUSG00000040481,embryonic_growth_retardation+MGI+ENSMUSG00000040481,embryonic_lethality_between_implantation_and_somite_formation__complete_penetrance+MGI+ENSMUSG00000040481,embryonic_lethality_during_organogenesis__complete_penetrance+MGI+ENSMUSG00000040481,failure_of_primitive_streak_formation+MGI+ENSMUSG00000040481,small_ectoplacental_cone+MGI+ENSMUSG00000040481,thick_embryonic_epiblast+MGI+ENSMUSG00000040481
.	11:107041047-107041047	T	intron_variant,non_coding_transcript_variant	MODIFIER	Bptf	ENSMUSG00000040481	Transcript	ENSMUST00000147816.1	processed_transcript	-	2/3	-	-	-	-	-	-	-	-	-	-1	-	MGI	-	-	2	-	-	-	-	-	-	-	-	-	abnormal_bone_structure+IMPC+ENSMUSG00000040481,decreased_body_length+IMPC+ENSMUSG00000040481,preweaning_lethality__complete_penetrance+IMPC+ENSMUSG00000040481,abnormal_chorion_morphology+MGI+ENSMUSG00000040481,abnormal_developmental_patterning+MGI+ENSMUSG00000040481,abnormal_ectoderm_development+MGI+ENSMUSG00000040481,abnormal_egg_cylinder_morphology+MGI+ENSMUSG00000040481,abnormal_endoderm_development+MGI+ENSMUSG00000040481,abnormal_extraembryonic_tissue_morphology+MGI+ENSMUSG00000040481,abnormal_primitive_streak_elongation+MGI+ENSMUSG00000040481,abnormal_primitive_streak_formation+MGI+ENSMUSG00000040481,abnormal_proximal-distal_axis_patterning+MGI+ENSMUSG00000040481,abnormal_rostral-caudal_axis_patterning+MGI+ENSMUSG00000040481,abnormal_visceral_endoderm_morphology+MGI+ENSMUSG00000040481,absent_anterior_visceral_endoderm+MGI+ENSMUSG00000040481,absent_chorion+MGI+ENSMUSG00000040481,absent_distal_visceral_endoderm+MGI+ENSMUSG00000040481,absent_mesoderm+MGI+ENSMUSG00000040481,decreased_cell_proliferation+MGI+ENSMUSG00000040481,decreased_embryo_size+MGI+ENSMUSG00000040481,embryonic_growth_arrest+MGI+ENSMUSG00000040481,embryonic_growth_retardation+MGI+ENSMUSG00000040481,embryonic_lethality_between_implantation_and_somite_formation__complete_penetrance+MGI+ENSMUSG00000040481,embryonic_lethality_during_organogenesis__complete_penetrance+MGI+ENSMUSG00000040481,failure_of_primitive_streak_formation+MGI+ENSMUSG00000040481,small_ectoplacental_cone+MGI+ENSMUSG00000040481,thick_embryonic_epiblast+MGI+ENSMUSG00000040481
.	11:107041047-107041047	T	intron_variant	MODIFIER	Bptf	ENSMUSG00000040481	Transcript	ENSMUST00000208369.1	protein_coding	-	4/5	-	-	-	-	-	-	-	-	-	-1	cds_start_NF	MGI	-	-	1	-	-	-	-	-	-	-	-	-	abnormal_bone_structure+IMPC+ENSMUSG00000040481,decreased_body_length+IMPC+ENSMUSG00000040481,preweaning_lethality__complete_penetrance+IMPC+ENSMUSG00000040481,abnormal_chorion_morphology+MGI+ENSMUSG00000040481,abnormal_developmental_patterning+MGI+ENSMUSG00000040481,abnormal_ectoderm_development+MGI+ENSMUSG00000040481,abnormal_egg_cylinder_morphology+MGI+ENSMUSG00000040481,abnormal_endoderm_development+MGI+ENSMUSG00000040481,abnormal_extraembryonic_tissue_morphology+MGI+ENSMUSG00000040481,abnormal_primitive_streak_elongation+MGI+ENSMUSG00000040481,abnormal_primitive_streak_formation+MGI+ENSMUSG00000040481,abnormal_proximal-distal_axis_patterning+MGI+ENSMUSG00000040481,abnormal_rostral-caudal_axis_patterning+MGI+ENSMUSG00000040481,abnormal_visceral_endoderm_morphology+MGI+ENSMUSG00000040481,absent_anterior_visceral_endoderm+MGI+ENSMUSG00000040481,absent_chorion+MGI+ENSMUSG00000040481,absent_distal_visceral_endoderm+MGI+ENSMUSG00000040481,absent_mesoderm+MGI+ENSMUSG00000040481,decreased_cell_proliferation+MGI+ENSMUSG00000040481,decreased_embryo_size+MGI+ENSMUSG00000040481,embryonic_growth_arrest+MGI+ENSMUSG00000040481,embryonic_growth_retardation+MGI+ENSMUSG00000040481,embryonic_lethality_between_implantation_and_somite_formation__complete_penetrance+MGI+ENSMUSG00000040481,embryonic_lethality_during_organogenesis__complete_penetrance+MGI+ENSMUSG00000040481,failure_of_primitive_streak_formation+MGI+ENSMUSG00000040481,small_ectoplacental_cone+MGI+ENSMUSG00000040481,thick_embryonic_epiblast+MGI+ENSMUSG00000040481
.	11:107071151-107071151	T	intron_variant	MODIFIER	Bptf	ENSMUSG00000040481	Transcript	ENSMUST00000057892.14	protein_coding	-	11/27	-	-	-	-	-	-	-	-	-	-1	-	MGI	-	-	5	P2	-	-	-	-	-	-	-	-	-
.	11:107071151-107071151	T	intron_variant	MODIFIER	Bptf	ENSMUSG00000040481	Transcript	ENSMUST00000106762.7	protein_coding	-	12/28	-	-	-	-	-	-	-	-	-	-1	-	MGI	-	-	5	A2	-	-	-	-	-	-	-	-	-
.	11:107071151-107071151	T	intron_variant	MODIFIER	Bptf	ENSMUSG00000040481	Transcript	ENSMUST00000106763.7	protein_coding	-	13/29	-	-	-	-	-	-	-	-	-	-1	-	MGI	-	-	5	A2	-	-	-	-	-	-	-	-	-
.	11:107071151-107071151	T	upstream_gene_variant	MODIFIER	Bptf	ENSMUSG00000040481	Transcript	ENSMUST00000149486.1	protein_coding	-	-	-	-	-	-	-	-	-	-	3946	-1	cds_start_NF,cds_end_NF	MGI	-	-	5	-	-	-	-	-	-	-	-	-	-
.	11:109191346-109191346	G	intergenic_variant	MODIFIER	-	-	-	-	-	-	-	-	-	-	-	-	-	-	rs220120128	-	-	-	-	-	-	-	-	-	-	-	-	-	-	-	-	-
.	11:112578116-112578116	T	intergenic_variant	MODIFIER	-	-	-	-	-	-	-	-	-	-	-	-	-	-	rs48054295	-	-	-	-	-	-	-	-	-	-	-	-	-	-	-	-	-
.	11:112580716-112580716	G	regulatory_region_variant	MODIFIER	-	-	RegulatoryFeature	ENSMUSR00000526532	-	-	-	-	-	-	-	-	-	-	rs27023266	-	-	-	-	-	-	-	-	-	-	-	-	-	-	-	-	-
.	11:112580716-112580716	G	intergenic_variant	MODIFIER	-	-	-	-	-	-	-	-	-	-	-	-	-	-	rs27023266	-	-	-	-	-	-	-	-	-	-	-	-	-	-	-	-	-
.	11:112669893-112669893	A	intron_variant,non_coding_transcript_variant	MODIFIER	BC006965	ENSMUSG00000041674	Transcript	ENSMUST00000124028.7	processed_transcript	-	4/5	-	-	-	-	-	-	-	-	-	-1	-	MGI	-	-	1	-	-	-	-	-	-	-	-	-	-
.	11:112669893-112669893	A	intron_variant,non_coding_transcript_variant	MODIFIER	BC006965	ENSMUSG00000041674	Transcript	ENSMUST00000133231.7	processed_transcript	-	3/3	-	-	-	-	-	-	-	-	-	-1	-	MGI	-	-	3	-	-	-	-	-	-	-	-	-	-
.	11:112669893-112669893	A	upstream_gene_variant	MODIFIER	BC006965	ENSMUSG00000041674	Transcript	ENSMUST00000141399.1	processed_transcript	-	-	-	-	-	-	-	-	-	-	495	-1	-	MGI	-	-	2	-	-	-	-	-	-	-	-	-	-
.	11:112669893-112669893	A	downstream_gene_variant	MODIFIER	BC006965	ENSMUSG00000041674	Transcript	ENSMUST00000142282.1	processed_transcript	-	-	-	-	-	-	-	-	-	-	294	-1	-	MGI	-	-	3	-	-	-	-	-	-	-	-	-	-
.	11:112669893-112669893	A	intron_variant,non_coding_transcript_variant	MODIFIER	BC006965	ENSMUSG00000041674	Transcript	ENSMUST00000143550.7	processed_transcript	-	2/2	-	-	-	-	-	-	-	-	-	-1	-	MGI	-	-	3	-	-	-	-	-	-	-	-	-	-
.	11:112669893-112669893	A	downstream_gene_variant	MODIFIER	BC006965	ENSMUSG00000041674	Transcript	ENSMUST00000143760.7	processed_transcript	-	-	-	-	-	-	-	-	-	-	2281	-1	-	MGI	-	-	3	-	-	-	-	-	-	-	-	-	-
.	11:112669893-112669893	A	downstream_gene_variant	MODIFIER	BC006965	ENSMUSG00000041674	Transcript	ENSMUST00000154379.7	processed_transcript	-	-	-	-	-	-	-	-	-	-	2194	-1	-	MGI	-	-	3	-	-	-	-	-	-	-	-	-	-
.	11:112893062-112893062	T	intergenic_variant	MODIFIER	-	-	-	-	-	-	-	-	-	-	-	-	-	-	rs27016117	-	-	-	-	-	-	-	-	-	-	-	-	-	-	-	-	-
.	11:112902319-112902319	A	intergenic_variant	MODIFIER	-	-	-	-	-	-	-	-	-	-	-	-	-	-	rs27001962	-	-	-	-	-	-	-	-	-	-	-	-	-	-	-	-	-
.	11:115331567-115331567	T	upstream_gene_variant	MODIFIER	Otop3	ENSMUSG00000018862	Transcript	ENSMUST00000019006.4	protein_coding	-	-	-	-	-	-	-	-	-	rs244241975	3167	1	-	MGI	-	-	2	P3	-	-	-	-	-	-	-	-	-
.	11:115331567-115331567	T	intron_variant	MODIFIER	Otop2	ENSMUSG00000050201	Transcript	ENSMUST00000055490.8	protein_coding	-	7/7	-	-	-	-	-	-	-	rs244241975	-	1	-	MGI	-	-	1	P1	-	-	-	-	-	-	-	-	-
.	11:115331567-115331567	T	upstream_gene_variant	MODIFIER	Otop3	ENSMUSG00000018862	Transcript	ENSMUST00000106543.7	protein_coding	-	-	-	-	-	-	-	-	-	rs244241975	3164	1	-	MGI	-	-	1	A2	-	-	-	-	-	-	-	-	-
.	11:115331567-115331567	T	intron_variant	MODIFIER	Otop2	ENSMUSG00000050201	Transcript	ENSMUST00000106544.1	protein_coding	-	6/6	-	-	-	-	-	-	-	rs244241975	-	1	-	MGI	-	-	1	P1	-	-	-	-	-	-	-	-	-
.	11:118203196-118203196	A	intron_variant	MODIFIER	Cyth1	ENSMUSG00000017132	Transcript	ENSMUST00000017276.13	protein_coding	-	1/12	-	-	-	-	-	-	-	rs27028737	-	-1	-	MGI	-	-	1	A1	-	-	-	-	-	-	-	-	decreased_myelin_sheath_thickness+MGI+ENSMUSG00000017132,dysmyelination+MGI+ENSMUSG00000017132
.	11:118203196-118203196	A	intron_variant	MODIFIER	Cyth1	ENSMUSG00000017132	Transcript	ENSMUST00000100181.10	protein_coding	-	1/13	-	-	-	-	-	-	-	rs27028737	-	-1	cds_start_NF	MGI	-	-	1	-	-	-	-	-	-	-	-	-	decreased_myelin_sheath_thickness+MGI+ENSMUSG00000017132,dysmyelination+MGI+ENSMUSG00000017132
.	11:118203196-118203196	A	intron_variant	MODIFIER	Cyth1	ENSMUSG00000017132	Transcript	ENSMUST00000106302.8	protein_coding	-	1/12	-	-	-	-	-	-	-	rs27028737	-	-1	-	MGI	-	-	1	P4	-	-	-	-	-	-	-	-	decreased_myelin_sheath_thickness+MGI+ENSMUSG00000017132,dysmyelination+MGI+ENSMUSG00000017132
.	11:118203196-118203196	A	intron_variant	MODIFIER	Cyth1	ENSMUSG00000017132	Transcript	ENSMUST00000106305.8	protein_coding	-	1/12	-	-	-	-	-	-	-	rs27028737	-	-1	-	MGI	-	-	1	A1	-	-	-	-	-	-	-	-	decreased_myelin_sheath_thickness+MGI+ENSMUSG00000017132,dysmyelination+MGI+ENSMUSG00000017132
.	11:118203196-118203196	A	downstream_gene_variant	MODIFIER	Gm11737	ENSMUSG00000080810	Transcript	ENSMUST00000118713.1	processed_pseudogene	-	-	-	-	-	-	-	-	-	rs27028737	1516	-1	-	MGI	-	-	-	-	-	-	-	-	-	-	-	-	decreased_myelin_sheath_thickness+MGI+ENSMUSG00000017132,dysmyelination+MGI+ENSMUSG00000017132
.	11:118203196-118203196	A	intron_variant,non_coding_transcript_variant	MODIFIER	Cyth1	ENSMUSG00000017132	Transcript	ENSMUST00000131115.1	processed_transcript	-	1/4	-	-	-	-	-	-	-	rs27028737	-	-1	-	MGI	-	-	3	-	-	-	-	-	-	-	-	-	decreased_myelin_sheath_thickness+MGI+ENSMUSG00000017132,dysmyelination+MGI+ENSMUSG00000017132
.	11:118203196-118203196	A	intron_variant,non_coding_transcript_variant	MODIFIER	Cyth1	ENSMUSG00000017132	Transcript	ENSMUST00000141243.7	processed_transcript	-	1/5	-	-	-	-	-	-	-	rs27028737	-	-1	-	MGI	-	-	3	-	-	-	-	-	-	-	-	-	decreased_myelin_sheath_thickness+MGI+ENSMUSG00000017132,dysmyelination+MGI+ENSMUSG00000017132
.	11:118203196-118203196	A	intron_variant	MODIFIER	Cyth1	ENSMUSG00000017132	Transcript	ENSMUST00000151165.1	protein_coding	-	1/4	-	-	-	-	-	-	-	rs27028737	-	-1	cds_end_NF	MGI	-	-	2	-	-	-	-	-	-	-	-	-	decreased_myelin_sheath_thickness+MGI+ENSMUSG00000017132,dysmyelination+MGI+ENSMUSG00000017132
.	11:118203196-118203196	A	regulatory_region_variant	MODIFIER	-	-	RegulatoryFeature	ENSMUSR00000054241	-	-	-	-	-	-	-	-	-	-	rs27028737	-	-	-	-	-	-	-	-	-	-	-	-	-	-	-	-	decreased_myelin_sheath_thickness+MGI+ENSMUSG00000017132,dysmyelination+MGI+ENSMUSG00000017132
.	12:4024186-4024186	C	intron_variant	MODIFIER	Efr3b	ENSMUSG00000020658	Transcript	ENSMUST00000111178.1	protein_coding	-	1/22	-	-	-	-	-	-	-	-	-	-1	-	MGI	-	-	1	P1	-	-	-	-	-	-	-	-	abnormal_bone_structure+IMPC+ENSMUSG00000020658,decreased_body_length+IMPC+ENSMUSG00000020658,decreased_bone_mineral_content+IMPC+ENSMUSG00000020658,decreased_circulating_cholesterol_level+IMPC+ENSMUSG00000020658,decreased_circulating_glucose_level+IMPC+ENSMUSG00000020658,decreased_lean_body_mass+IMPC+ENSMUSG00000020658,decreased_prepulse_inhibition+IMPC+ENSMUSG00000020658,decreased_total_body_fat_amount+IMPC+ENSMUSG00000020658,female_infertility+IMPC+ENSMUSG00000020658,impaired_glucose_tolerance+IMPC+ENSMUSG00000020658,increased_bone_mineral_content+IMPC+ENSMUSG00000020658,increased_grip_strength+IMPC+ENSMUSG00000020658,increased_lean_body_mass+IMPC+ENSMUSG00000020658
.	12:4024186-4024186	C	intron_variant,non_coding_transcript_variant	MODIFIER	Efr3b	ENSMUSG00000020658	Transcript	ENSMUST00000218545.1	retained_intron	-	1/2	-	-	-	-	-	-	-	-	-	-1	-	MGI	-	-	1	-	-	-	-	-	-	-	-	-	abnormal_bone_structure+IMPC+ENSMUSG00000020658,decreased_body_length+IMPC+ENSMUSG00000020658,decreased_bone_mineral_content+IMPC+ENSMUSG00000020658,decreased_circulating_cholesterol_level+IMPC+ENSMUSG00000020658,decreased_circulating_glucose_level+IMPC+ENSMUSG00000020658,decreased_lean_body_mass+IMPC+ENSMUSG00000020658,decreased_prepulse_inhibition+IMPC+ENSMUSG00000020658,decreased_total_body_fat_amount+IMPC+ENSMUSG00000020658,female_infertility+IMPC+ENSMUSG00000020658,impaired_glucose_tolerance+IMPC+ENSMUSG00000020658,increased_bone_mineral_content+IMPC+ENSMUSG00000020658,increased_grip_strength+IMPC+ENSMUSG00000020658,increased_lean_body_mass+IMPC+ENSMUSG00000020658
.	12:4024186-4024186	C	regulatory_region_variant	MODIFIER	-	-	RegulatoryFeature	ENSMUSR00000055247	-	-	-	-	-	-	-	-	-	-	-	-	-	-	-	-	-	-	-	-	-	-	-	-	-	-	-	abnormal_bone_structure+IMPC+ENSMUSG00000020658,decreased_body_length+IMPC+ENSMUSG00000020658,decreased_bone_mineral_content+IMPC+ENSMUSG00000020658,decreased_circulating_cholesterol_level+IMPC+ENSMUSG00000020658,decreased_circulating_glucose_level+IMPC+ENSMUSG00000020658,decreased_lean_body_mass+IMPC+ENSMUSG00000020658,decreased_prepulse_inhibition+IMPC+ENSMUSG00000020658,decreased_total_body_fat_amount+IMPC+ENSMUSG00000020658,female_infertility+IMPC+ENSMUSG00000020658,impaired_glucose_tolerance+IMPC+ENSMUSG00000020658,increased_bone_mineral_content+IMPC+ENSMUSG00000020658,increased_grip_strength+IMPC+ENSMUSG00000020658,increased_lean_body_mass+IMPC+ENSMUSG00000020658
.	12:4147794-4147794	T	intron_variant	MODIFIER	Adcy3	ENSMUSG00000020654	Transcript	ENSMUST00000020984.8	protein_coding	-	1/20	-	-	-	-	-	-	-	-	-	1	-	MGI	-	-	1	P3	-	-	-	-	-	-	-	-	decreased_circulating_serum_albumin_level+IMPC+ENSMUSG00000020654,decreased_erythrocyte_cell_number+IMPC+ENSMUSG00000020654,decreased_hematocrit+IMPC+ENSMUSG00000020654,decreased_hemoglobin_content+IMPC+ENSMUSG00000020654,increased_erythrocyte_cell_number+IMPC+ENSMUSG00000020654,increased_hematocrit+IMPC+ENSMUSG00000020654,increased_hemoglobin_content+IMPC+ENSMUSG00000020654,preweaning_lethality__incomplete_penetrance+IMPC+ENSMUSG00000020654,abnormal_fertility/fecundity+MGI+ENSMUSG00000020654,abnormal_olfaction+MGI+ENSMUSG00000020654,abnormal_olfactory_bulb_morphology+MGI+ENSMUSG00000020654,abnormal_olfactory_system_physiology+MGI+ENSMUSG00000020654,abnormal_sensory_neuron_innervation_pattern+MGI+ENSMUSG00000020654,anosmia+MGI+ENSMUSG00000020654,asthenozoospermia+MGI+ENSMUSG00000020654,decreased_body_weight+MGI+ENSMUSG00000020654,decreased_circulating_renin_level+MGI+ENSMUSG00000020654,decreased_litter_size+MGI+ENSMUSG00000020654,decreased_renal_glomerular_filtration_rate+MGI+ENSMUSG00000020654,decreased_susceptibility_to_diet-induced_obesity+MGI+ENSMUSG00000020654,decreased_total_body_fat_amount+MGI+ENSMUSG00000020654,impaired_acrosome_reaction+MGI+ENSMUSG00000020654,impaired_fertilization+MGI+ENSMUSG00000020654,impaired_sperm_capacitation+MGI+ENSMUSG00000020654,increased_circulating_creatinine_level+MGI+ENSMUSG00000020654,obese+MGI+ENSMUSG00000020654,postnatal_lethality__complete_penetrance+MGI+ENSMUSG00000020654,postnatal_lethality__incomplete_penetrance+MGI+ENSMUSG00000020654,preweaning_lethality__incomplete_penetrance+MGI+ENSMUSG00000020654,reduced_female_fertility+MGI+ENSMUSG00000020654,reduced_male_fertility+MGI+ENSMUSG00000020654
.	12:4147794-4147794	T	intron_variant	MODIFIER	Adcy3	ENSMUSG00000020654	Transcript	ENSMUST00000124505.7	protein_coding	-	2/21	-	-	-	-	-	-	-	-	-	1	-	MGI	-	-	1	A1	-	-	-	-	-	-	-	-	decreased_circulating_serum_albumin_level+IMPC+ENSMUSG00000020654,decreased_erythrocyte_cell_number+IMPC+ENSMUSG00000020654,decreased_hematocrit+IMPC+ENSMUSG00000020654,decreased_hemoglobin_content+IMPC+ENSMUSG00000020654,increased_erythrocyte_cell_number+IMPC+ENSMUSG00000020654,increased_hematocrit+IMPC+ENSMUSG00000020654,increased_hemoglobin_content+IMPC+ENSMUSG00000020654,preweaning_lethality__incomplete_penetrance+IMPC+ENSMUSG00000020654,abnormal_fertility/fecundity+MGI+ENSMUSG00000020654,abnormal_olfaction+MGI+ENSMUSG00000020654,abnormal_olfactory_bulb_morphology+MGI+ENSMUSG00000020654,abnormal_olfactory_system_physiology+MGI+ENSMUSG00000020654,abnormal_sensory_neuron_innervation_pattern+MGI+ENSMUSG00000020654,anosmia+MGI+ENSMUSG00000020654,asthenozoospermia+MGI+ENSMUSG00000020654,decreased_body_weight+MGI+ENSMUSG00000020654,decreased_circulating_renin_level+MGI+ENSMUSG00000020654,decreased_litter_size+MGI+ENSMUSG00000020654,decreased_renal_glomerular_filtration_rate+MGI+ENSMUSG00000020654,decreased_susceptibility_to_diet-induced_obesity+MGI+ENSMUSG00000020654,decreased_total_body_fat_amount+MGI+ENSMUSG00000020654,impaired_acrosome_reaction+MGI+ENSMUSG00000020654,impaired_fertilization+MGI+ENSMUSG00000020654,impaired_sperm_capacitation+MGI+ENSMUSG00000020654,increased_circulating_creatinine_level+MGI+ENSMUSG00000020654,obese+MGI+ENSMUSG00000020654,postnatal_lethality__complete_penetrance+MGI+ENSMUSG00000020654,postnatal_lethality__incomplete_penetrance+MGI+ENSMUSG00000020654,preweaning_lethality__incomplete_penetrance+MGI+ENSMUSG00000020654,reduced_female_fertility+MGI+ENSMUSG00000020654,reduced_male_fertility+MGI+ENSMUSG00000020654
.	12:4147794-4147794	T	intron_variant	MODIFIER	Adcy3	ENSMUSG00000020654	Transcript	ENSMUST00000127756.7	protein_coding	-	2/21	-	-	-	-	-	-	-	-	-	1	-	MGI	-	-	5	P3	-	-	-	-	-	-	-	-	decreased_circulating_serum_albumin_level+IMPC+ENSMUSG00000020654,decreased_erythrocyte_cell_number+IMPC+ENSMUSG00000020654,decreased_hematocrit+IMPC+ENSMUSG00000020654,decreased_hemoglobin_content+IMPC+ENSMUSG00000020654,increased_erythrocyte_cell_number+IMPC+ENSMUSG00000020654,increased_hematocrit+IMPC+ENSMUSG00000020654,increased_hemoglobin_content+IMPC+ENSMUSG00000020654,preweaning_lethality__incomplete_penetrance+IMPC+ENSMUSG00000020654,abnormal_fertility/fecundity+MGI+ENSMUSG00000020654,abnormal_olfaction+MGI+ENSMUSG00000020654,abnormal_olfactory_bulb_morphology+MGI+ENSMUSG00000020654,abnormal_olfactory_system_physiology+MGI+ENSMUSG00000020654,abnormal_sensory_neuron_innervation_pattern+MGI+ENSMUSG00000020654,anosmia+MGI+ENSMUSG00000020654,asthenozoospermia+MGI+ENSMUSG00000020654,decreased_body_weight+MGI+ENSMUSG00000020654,decreased_circulating_renin_level+MGI+ENSMUSG00000020654,decreased_litter_size+MGI+ENSMUSG00000020654,decreased_renal_glomerular_filtration_rate+MGI+ENSMUSG00000020654,decreased_susceptibility_to_diet-induced_obesity+MGI+ENSMUSG00000020654,decreased_total_body_fat_amount+MGI+ENSMUSG00000020654,impaired_acrosome_reaction+MGI+ENSMUSG00000020654,impaired_fertilization+MGI+ENSMUSG00000020654,impaired_sperm_capacitation+MGI+ENSMUSG00000020654,increased_circulating_creatinine_level+MGI+ENSMUSG00000020654,obese+MGI+ENSMUSG00000020654,postnatal_lethality__complete_penetrance+MGI+ENSMUSG00000020654,postnatal_lethality__incomplete_penetrance+MGI+ENSMUSG00000020654,preweaning_lethality__incomplete_penetrance+MGI+ENSMUSG00000020654,reduced_female_fertility+MGI+ENSMUSG00000020654,reduced_male_fertility+MGI+ENSMUSG00000020654
.	12:4147794-4147794	T	intron_variant	MODIFIER	Adcy3	ENSMUSG00000020654	Transcript	ENSMUST00000152065.7	protein_coding	-	2/21	-	-	-	-	-	-	-	-	-	1	-	MGI	-	-	1	A1	-	-	-	-	-	-	-	-	decreased_circulating_serum_albumin_level+IMPC+ENSMUSG00000020654,decreased_erythrocyte_cell_number+IMPC+ENSMUSG00000020654,decreased_hematocrit+IMPC+ENSMUSG00000020654,decreased_hemoglobin_content+IMPC+ENSMUSG00000020654,increased_erythrocyte_cell_number+IMPC+ENSMUSG00000020654,increased_hematocrit+IMPC+ENSMUSG00000020654,increased_hemoglobin_content+IMPC+ENSMUSG00000020654,preweaning_lethality__incomplete_penetrance+IMPC+ENSMUSG00000020654,abnormal_fertility/fecundity+MGI+ENSMUSG00000020654,abnormal_olfaction+MGI+ENSMUSG00000020654,abnormal_olfactory_bulb_morphology+MGI+ENSMUSG00000020654,abnormal_olfactory_system_physiology+MGI+ENSMUSG00000020654,abnormal_sensory_neuron_innervation_pattern+MGI+ENSMUSG00000020654,anosmia+MGI+ENSMUSG00000020654,asthenozoospermia+MGI+ENSMUSG00000020654,decreased_body_weight+MGI+ENSMUSG00000020654,decreased_circulating_renin_level+MGI+ENSMUSG00000020654,decreased_litter_size+MGI+ENSMUSG00000020654,decreased_renal_glomerular_filtration_rate+MGI+ENSMUSG00000020654,decreased_susceptibility_to_diet-induced_obesity+MGI+ENSMUSG00000020654,decreased_total_body_fat_amount+MGI+ENSMUSG00000020654,impaired_acrosome_reaction+MGI+ENSMUSG00000020654,impaired_fertilization+MGI+ENSMUSG00000020654,impaired_sperm_capacitation+MGI+ENSMUSG00000020654,increased_circulating_creatinine_level+MGI+ENSMUSG00000020654,obese+MGI+ENSMUSG00000020654,postnatal_lethality__complete_penetrance+MGI+ENSMUSG00000020654,postnatal_lethality__incomplete_penetrance+MGI+ENSMUSG00000020654,preweaning_lethality__incomplete_penetrance+MGI+ENSMUSG00000020654,reduced_female_fertility+MGI+ENSMUSG00000020654,reduced_male_fertility+MGI+ENSMUSG00000020654
.	12:4147794-4147794	T	intron_variant,non_coding_transcript_variant	MODIFIER	Adcy3	ENSMUSG00000020654	Transcript	ENSMUST00000152792.7	retained_intron	-	2/20	-	-	-	-	-	-	-	-	-	1	-	MGI	-	-	2	-	-	-	-	-	-	-	-	-	decreased_circulating_serum_albumin_level+IMPC+ENSMUSG00000020654,decreased_erythrocyte_cell_number+IMPC+ENSMUSG00000020654,decreased_hematocrit+IMPC+ENSMUSG00000020654,decreased_hemoglobin_content+IMPC+ENSMUSG00000020654,increased_erythrocyte_cell_number+IMPC+ENSMUSG00000020654,increased_hematocrit+IMPC+ENSMUSG00000020654,increased_hemoglobin_content+IMPC+ENSMUSG00000020654,preweaning_lethality__incomplete_penetrance+IMPC+ENSMUSG00000020654,abnormal_fertility/fecundity+MGI+ENSMUSG00000020654,abnormal_olfaction+MGI+ENSMUSG00000020654,abnormal_olfactory_bulb_morphology+MGI+ENSMUSG00000020654,abnormal_olfactory_system_physiology+MGI+ENSMUSG00000020654,abnormal_sensory_neuron_innervation_pattern+MGI+ENSMUSG00000020654,anosmia+MGI+ENSMUSG00000020654,asthenozoospermia+MGI+ENSMUSG00000020654,decreased_body_weight+MGI+ENSMUSG00000020654,decreased_circulating_renin_level+MGI+ENSMUSG00000020654,decreased_litter_size+MGI+ENSMUSG00000020654,decreased_renal_glomerular_filtration_rate+MGI+ENSMUSG00000020654,decreased_susceptibility_to_diet-induced_obesity+MGI+ENSMUSG00000020654,decreased_total_body_fat_amount+MGI+ENSMUSG00000020654,impaired_acrosome_reaction+MGI+ENSMUSG00000020654,impaired_fertilization+MGI+ENSMUSG00000020654,impaired_sperm_capacitation+MGI+ENSMUSG00000020654,increased_circulating_creatinine_level+MGI+ENSMUSG00000020654,obese+MGI+ENSMUSG00000020654,postnatal_lethality__complete_penetrance+MGI+ENSMUSG00000020654,postnatal_lethality__incomplete_penetrance+MGI+ENSMUSG00000020654,preweaning_lethality__incomplete_penetrance+MGI+ENSMUSG00000020654,reduced_female_fertility+MGI+ENSMUSG00000020654,reduced_male_fertility+MGI+ENSMUSG00000020654
.	12:4167408-4167408	T	intron_variant	MODIFIER	Adcy3	ENSMUSG00000020654	Transcript	ENSMUST00000020984.8	protein_coding	-	1/20	-	-	-	-	-	-	-	rs226955024	-	1	-	MGI	-	-	1	P3	-	-	-	-	-	-	-	-	-
.	12:4167408-4167408	T	intron_variant	MODIFIER	Adcy3	ENSMUSG00000020654	Transcript	ENSMUST00000124505.7	protein_coding	-	2/21	-	-	-	-	-	-	-	rs226955024	-	1	-	MGI	-	-	1	A1	-	-	-	-	-	-	-	-	-
.	12:4167408-4167408	T	intron_variant	MODIFIER	Adcy3	ENSMUSG00000020654	Transcript	ENSMUST00000127756.7	protein_coding	-	2/21	-	-	-	-	-	-	-	rs226955024	-	1	-	MGI	-	-	5	P3	-	-	-	-	-	-	-	-	-
.	12:4167408-4167408	T	intron_variant,non_coding_transcript_variant	MODIFIER	Adcy3	ENSMUSG00000020654	Transcript	ENSMUST00000134680.1	processed_transcript	-	1/2	-	-	-	-	-	-	-	rs226955024	-	1	-	MGI	-	-	3	-	-	-	-	-	-	-	-	-	-
.	12:4167408-4167408	T	intron_variant	MODIFIER	Adcy3	ENSMUSG00000020654	Transcript	ENSMUST00000152065.7	protein_coding	-	2/21	-	-	-	-	-	-	-	rs226955024	-	1	-	MGI	-	-	1	A1	-	-	-	-	-	-	-	-	-
.	12:4167408-4167408	T	intron_variant,non_coding_transcript_variant	MODIFIER	Adcy3	ENSMUSG00000020654	Transcript	ENSMUST00000152792.7	retained_intron	-	2/20	-	-	-	-	-	-	-	rs226955024	-	1	-	MGI	-	-	2	-	-	-	-	-	-	-	-	-	-
.	12:4278091-4278091	A	intron_variant	MODIFIER	Ncoa1	ENSMUSG00000020647	Transcript	ENSMUST00000085814.4	protein_coding	-	14/22	-	-	-	-	-	-	-	-	-	-1	-	MGI	-	-	1	P2	-	-	-	-	-	-	-	-	abnormal_behavior+IMPC+ENSMUSG00000020647,decreased_circulating_cholesterol_level+IMPC+ENSMUSG00000020647,decreased_circulating_glucose_level+IMPC+ENSMUSG00000020647,decreased_fasted_circulating_glucose_level+IMPC+ENSMUSG00000020647,decreased_lean_body_mass+IMPC+ENSMUSG00000020647,decreased_total_body_fat_amount+IMPC+ENSMUSG00000020647,hyperactivity+IMPC+ENSMUSG00000020647,increased_bone_mineral_content+IMPC+ENSMUSG00000020647,increased_lean_body_mass+IMPC+ENSMUSG00000020647,abnormal_behavior+MGI+ENSMUSG00000020647,abnormal_bone_remodeling+MGI+ENSMUSG00000020647,abnormal_cerebellar_Purkinje_cell_layer+MGI+ENSMUSG00000020647,abnormal_cerebellum_morphology+MGI+ENSMUSG00000020647,abnormal_decidualization+MGI+ENSMUSG00000020647,abnormal_female_reproductive_system_morphology+MGI+ENSMUSG00000020647,abnormal_male_reproductive_system_morphology+MGI+ENSMUSG00000020647,abnormal_mammary_gland_development+MGI+ENSMUSG00000020647,abnormal_Purkinje_cell_morphology+MGI+ENSMUSG00000020647,abnormal_response/metabolism_to_endogenous_compounds+MGI+ENSMUSG00000020647,abnormal_spatial_learning+MGI+ENSMUSG00000020647,abnormal_thyroid_hormone_level+MGI+ENSMUSG00000020647,abnormal_urine_homeostasis+MGI+ENSMUSG00000020647,decreased_bone_mineral_density+MGI+ENSMUSG00000020647,decreased_bone_volume+MGI+ENSMUSG00000020647,decreased_circulating_cholesterol_level+MGI+ENSMUSG00000020647,decreased_circulating_glucose_level+MGI+ENSMUSG00000020647,decreased_circulating_testosterone_level+MGI+ENSMUSG00000020647,decreased_fasted_circulating_glucose_level+MGI+ENSMUSG00000020647,decreased_lean_body_mass+MGI+ENSMUSG00000020647,decreased_total_body_fat_amount+MGI+ENSMUSG00000020647,decreased_vertical_activity+MGI+ENSMUSG00000020647,hyperactivity+MGI+ENSMUSG00000020647,impaired_coordination+MGI+ENSMUSG00000020647,increased_bone_mineral_content+MGI+ENSMUSG00000020647,increased_bone_resorption+MGI+ENSMUSG00000020647,increased_circulating_alkaline_phosphatase_level+MGI+ENSMUSG00000020647,increased_circulating_estradiol_level+MGI+ENSMUSG00000020647,increased_circulating_leptin_level+MGI+ENSMUSG00000020647,increased_circulating_thyroid-stimulating_hormone_level+MGI+ENSMUSG00000020647,increased_circulating_thyroxine_level+MGI+ENSMUSG00000020647,increased_circulating_triiodothyronine_level+MGI+ENSMUSG00000020647,increased_lean_body_mass+MGI+ENSMUSG00000020647,increased_thyroxine_level+MGI+ENSMUSG00000020647,increased_triiodothyronine_level+MGI+ENSMUSG00000020647,no_abnormal_phenotype_detected+MGI+ENSMUSG00000020647,obese+MGI+ENSMUSG00000020647,osteoporosis+MGI+ENSMUSG00000020647,small_prostate_gland+MGI+ENSMUSG00000020647,small_testis+MGI+ENSMUSG00000020647,testis_hypoplasia+MGI+ENSMUSG00000020647
.	12:4278091-4278091	A	intron_variant	MODIFIER	Ncoa1	ENSMUSG00000020647	Transcript	ENSMUST00000217674.1	protein_coding	-	9/10	-	-	-	-	-	-	-	-	-	-1	cds_end_NF	MGI	-	-	5	-	-	-	-	-	-	-	-	-	abnormal_behavior+IMPC+ENSMUSG00000020647,decreased_circulating_cholesterol_level+IMPC+ENSMUSG00000020647,decreased_circulating_glucose_level+IMPC+ENSMUSG00000020647,decreased_fasted_circulating_glucose_level+IMPC+ENSMUSG00000020647,decreased_lean_body_mass+IMPC+ENSMUSG00000020647,decreased_total_body_fat_amount+IMPC+ENSMUSG00000020647,hyperactivity+IMPC+ENSMUSG00000020647,increased_bone_mineral_content+IMPC+ENSMUSG00000020647,increased_lean_body_mass+IMPC+ENSMUSG00000020647,abnormal_behavior+MGI+ENSMUSG00000020647,abnormal_bone_remodeling+MGI+ENSMUSG00000020647,abnormal_cerebellar_Purkinje_cell_layer+MGI+ENSMUSG00000020647,abnormal_cerebellum_morphology+MGI+ENSMUSG00000020647,abnormal_decidualization+MGI+ENSMUSG00000020647,abnormal_female_reproductive_system_morphology+MGI+ENSMUSG00000020647,abnormal_male_reproductive_system_morphology+MGI+ENSMUSG00000020647,abnormal_mammary_gland_development+MGI+ENSMUSG00000020647,abnormal_Purkinje_cell_morphology+MGI+ENSMUSG00000020647,abnormal_response/metabolism_to_endogenous_compounds+MGI+ENSMUSG00000020647,abnormal_spatial_learning+MGI+ENSMUSG00000020647,abnormal_thyroid_hormone_level+MGI+ENSMUSG00000020647,abnormal_urine_homeostasis+MGI+ENSMUSG00000020647,decreased_bone_mineral_density+MGI+ENSMUSG00000020647,decreased_bone_volume+MGI+ENSMUSG00000020647,decreased_circulating_cholesterol_level+MGI+ENSMUSG00000020647,decreased_circulating_glucose_level+MGI+ENSMUSG00000020647,decreased_circulating_testosterone_level+MGI+ENSMUSG00000020647,decreased_fasted_circulating_glucose_level+MGI+ENSMUSG00000020647,decreased_lean_body_mass+MGI+ENSMUSG00000020647,decreased_total_body_fat_amount+MGI+ENSMUSG00000020647,decreased_vertical_activity+MGI+ENSMUSG00000020647,hyperactivity+MGI+ENSMUSG00000020647,impaired_coordination+MGI+ENSMUSG00000020647,increased_bone_mineral_content+MGI+ENSMUSG00000020647,increased_bone_resorption+MGI+ENSMUSG00000020647,increased_circulating_alkaline_phosphatase_level+MGI+ENSMUSG00000020647,increased_circulating_estradiol_level+MGI+ENSMUSG00000020647,increased_circulating_leptin_level+MGI+ENSMUSG00000020647,increased_circulating_thyroid-stimulating_hormone_level+MGI+ENSMUSG00000020647,increased_circulating_thyroxine_level+MGI+ENSMUSG00000020647,increased_circulating_triiodothyronine_level+MGI+ENSMUSG00000020647,increased_lean_body_mass+MGI+ENSMUSG00000020647,increased_thyroxine_level+MGI+ENSMUSG00000020647,increased_triiodothyronine_level+MGI+ENSMUSG00000020647,no_abnormal_phenotype_detected+MGI+ENSMUSG00000020647,obese+MGI+ENSMUSG00000020647,osteoporosis+MGI+ENSMUSG00000020647,small_prostate_gland+MGI+ENSMUSG00000020647,small_testis+MGI+ENSMUSG00000020647,testis_hypoplasia+MGI+ENSMUSG00000020647
.	12:4278091-4278091	A	intron_variant,NMD_transcript_variant	MODIFIER	Ncoa1	ENSMUSG00000020647	Transcript	ENSMUST00000217794.1	nonsense_mediated_decay	-	14/22	-	-	-	-	-	-	-	-	-	-1	-	MGI	-	-	1	-	-	-	-	-	-	-	-	-	abnormal_behavior+IMPC+ENSMUSG00000020647,decreased_circulating_cholesterol_level+IMPC+ENSMUSG00000020647,decreased_circulating_glucose_level+IMPC+ENSMUSG00000020647,decreased_fasted_circulating_glucose_level+IMPC+ENSMUSG00000020647,decreased_lean_body_mass+IMPC+ENSMUSG00000020647,decreased_total_body_fat_amount+IMPC+ENSMUSG00000020647,hyperactivity+IMPC+ENSMUSG00000020647,increased_bone_mineral_content+IMPC+ENSMUSG00000020647,increased_lean_body_mass+IMPC+ENSMUSG00000020647,abnormal_behavior+MGI+ENSMUSG00000020647,abnormal_bone_remodeling+MGI+ENSMUSG00000020647,abnormal_cerebellar_Purkinje_cell_layer+MGI+ENSMUSG00000020647,abnormal_cerebellum_morphology+MGI+ENSMUSG00000020647,abnormal_decidualization+MGI+ENSMUSG00000020647,abnormal_female_reproductive_system_morphology+MGI+ENSMUSG00000020647,abnormal_male_reproductive_system_morphology+MGI+ENSMUSG00000020647,abnormal_mammary_gland_development+MGI+ENSMUSG00000020647,abnormal_Purkinje_cell_morphology+MGI+ENSMUSG00000020647,abnormal_response/metabolism_to_endogenous_compounds+MGI+ENSMUSG00000020647,abnormal_spatial_learning+MGI+ENSMUSG00000020647,abnormal_thyroid_hormone_level+MGI+ENSMUSG00000020647,abnormal_urine_homeostasis+MGI+ENSMUSG00000020647,decreased_bone_mineral_density+MGI+ENSMUSG00000020647,decreased_bone_volume+MGI+ENSMUSG00000020647,decreased_circulating_cholesterol_level+MGI+ENSMUSG00000020647,decreased_circulating_glucose_level+MGI+ENSMUSG00000020647,decreased_circulating_testosterone_level+MGI+ENSMUSG00000020647,decreased_fasted_circulating_glucose_level+MGI+ENSMUSG00000020647,decreased_lean_body_mass+MGI+ENSMUSG00000020647,decreased_total_body_fat_amount+MGI+ENSMUSG00000020647,decreased_vertical_activity+MGI+ENSMUSG00000020647,hyperactivity+MGI+ENSMUSG00000020647,impaired_coordination+MGI+ENSMUSG00000020647,increased_bone_mineral_content+MGI+ENSMUSG00000020647,increased_bone_resorption+MGI+ENSMUSG00000020647,increased_circulating_alkaline_phosphatase_level+MGI+ENSMUSG00000020647,increased_circulating_estradiol_level+MGI+ENSMUSG00000020647,increased_circulating_leptin_level+MGI+ENSMUSG00000020647,increased_circulating_thyroid-stimulating_hormone_level+MGI+ENSMUSG00000020647,increased_circulating_thyroxine_level+MGI+ENSMUSG00000020647,increased_circulating_triiodothyronine_level+MGI+ENSMUSG00000020647,increased_lean_body_mass+MGI+ENSMUSG00000020647,increased_thyroxine_level+MGI+ENSMUSG00000020647,increased_triiodothyronine_level+MGI+ENSMUSG00000020647,no_abnormal_phenotype_detected+MGI+ENSMUSG00000020647,obese+MGI+ENSMUSG00000020647,osteoporosis+MGI+ENSMUSG00000020647,small_prostate_gland+MGI+ENSMUSG00000020647,small_testis+MGI+ENSMUSG00000020647,testis_hypoplasia+MGI+ENSMUSG00000020647
.	12:4278091-4278091	A	upstream_gene_variant	MODIFIER	Ncoa1	ENSMUSG00000020647	Transcript	ENSMUST00000218191.1	protein_coding	-	-	-	-	-	-	-	-	-	-	3144	-1	cds_start_NF	MGI	-	-	1	-	-	-	-	-	-	-	-	-	abnormal_behavior+IMPC+ENSMUSG00000020647,decreased_circulating_cholesterol_level+IMPC+ENSMUSG00000020647,decreased_circulating_glucose_level+IMPC+ENSMUSG00000020647,decreased_fasted_circulating_glucose_level+IMPC+ENSMUSG00000020647,decreased_lean_body_mass+IMPC+ENSMUSG00000020647,decreased_total_body_fat_amount+IMPC+ENSMUSG00000020647,hyperactivity+IMPC+ENSMUSG00000020647,increased_bone_mineral_content+IMPC+ENSMUSG00000020647,increased_lean_body_mass+IMPC+ENSMUSG00000020647,abnormal_behavior+MGI+ENSMUSG00000020647,abnormal_bone_remodeling+MGI+ENSMUSG00000020647,abnormal_cerebellar_Purkinje_cell_layer+MGI+ENSMUSG00000020647,abnormal_cerebellum_morphology+MGI+ENSMUSG00000020647,abnormal_decidualization+MGI+ENSMUSG00000020647,abnormal_female_reproductive_system_morphology+MGI+ENSMUSG00000020647,abnormal_male_reproductive_system_morphology+MGI+ENSMUSG00000020647,abnormal_mammary_gland_development+MGI+ENSMUSG00000020647,abnormal_Purkinje_cell_morphology+MGI+ENSMUSG00000020647,abnormal_response/metabolism_to_endogenous_compounds+MGI+ENSMUSG00000020647,abnormal_spatial_learning+MGI+ENSMUSG00000020647,abnormal_thyroid_hormone_level+MGI+ENSMUSG00000020647,abnormal_urine_homeostasis+MGI+ENSMUSG00000020647,decreased_bone_mineral_density+MGI+ENSMUSG00000020647,decreased_bone_volume+MGI+ENSMUSG00000020647,decreased_circulating_cholesterol_level+MGI+ENSMUSG00000020647,decreased_circulating_glucose_level+MGI+ENSMUSG00000020647,decreased_circulating_testosterone_level+MGI+ENSMUSG00000020647,decreased_fasted_circulating_glucose_level+MGI+ENSMUSG00000020647,decreased_lean_body_mass+MGI+ENSMUSG00000020647,decreased_total_body_fat_amount+MGI+ENSMUSG00000020647,decreased_vertical_activity+MGI+ENSMUSG00000020647,hyperactivity+MGI+ENSMUSG00000020647,impaired_coordination+MGI+ENSMUSG00000020647,increased_bone_mineral_content+MGI+ENSMUSG00000020647,increased_bone_resorption+MGI+ENSMUSG00000020647,increased_circulating_alkaline_phosphatase_level+MGI+ENSMUSG00000020647,increased_circulating_estradiol_level+MGI+ENSMUSG00000020647,increased_circulating_leptin_level+MGI+ENSMUSG00000020647,increased_circulating_thyroid-stimulating_hormone_level+MGI+ENSMUSG00000020647,increased_circulating_thyroxine_level+MGI+ENSMUSG00000020647,increased_circulating_triiodothyronine_level+MGI+ENSMUSG00000020647,increased_lean_body_mass+MGI+ENSMUSG00000020647,increased_thyroxine_level+MGI+ENSMUSG00000020647,increased_triiodothyronine_level+MGI+ENSMUSG00000020647,no_abnormal_phenotype_detected+MGI+ENSMUSG00000020647,obese+MGI+ENSMUSG00000020647,osteoporosis+MGI+ENSMUSG00000020647,small_prostate_gland+MGI+ENSMUSG00000020647,small_testis+MGI+ENSMUSG00000020647,testis_hypoplasia+MGI+ENSMUSG00000020647
.	12:4278091-4278091	A	intron_variant	MODIFIER	Ncoa1	ENSMUSG00000020647	Transcript	ENSMUST00000220434.1	protein_coding	-	11/18	-	-	-	-	-	-	-	-	-	-1	-	MGI	-	-	1	A2	-	-	-	-	-	-	-	-	abnormal_behavior+IMPC+ENSMUSG00000020647,decreased_circulating_cholesterol_level+IMPC+ENSMUSG00000020647,decreased_circulating_glucose_level+IMPC+ENSMUSG00000020647,decreased_fasted_circulating_glucose_level+IMPC+ENSMUSG00000020647,decreased_lean_body_mass+IMPC+ENSMUSG00000020647,decreased_total_body_fat_amount+IMPC+ENSMUSG00000020647,hyperactivity+IMPC+ENSMUSG00000020647,increased_bone_mineral_content+IMPC+ENSMUSG00000020647,increased_lean_body_mass+IMPC+ENSMUSG00000020647,abnormal_behavior+MGI+ENSMUSG00000020647,abnormal_bone_remodeling+MGI+ENSMUSG00000020647,abnormal_cerebellar_Purkinje_cell_layer+MGI+ENSMUSG00000020647,abnormal_cerebellum_morphology+MGI+ENSMUSG00000020647,abnormal_decidualization+MGI+ENSMUSG00000020647,abnormal_female_reproductive_system_morphology+MGI+ENSMUSG00000020647,abnormal_male_reproductive_system_morphology+MGI+ENSMUSG00000020647,abnormal_mammary_gland_development+MGI+ENSMUSG00000020647,abnormal_Purkinje_cell_morphology+MGI+ENSMUSG00000020647,abnormal_response/metabolism_to_endogenous_compounds+MGI+ENSMUSG00000020647,abnormal_spatial_learning+MGI+ENSMUSG00000020647,abnormal_thyroid_hormone_level+MGI+ENSMUSG00000020647,abnormal_urine_homeostasis+MGI+ENSMUSG00000020647,decreased_bone_mineral_density+MGI+ENSMUSG00000020647,decreased_bone_volume+MGI+ENSMUSG00000020647,decreased_circulating_cholesterol_level+MGI+ENSMUSG00000020647,decreased_circulating_glucose_level+MGI+ENSMUSG00000020647,decreased_circulating_testosterone_level+MGI+ENSMUSG00000020647,decreased_fasted_circulating_glucose_level+MGI+ENSMUSG00000020647,decreased_lean_body_mass+MGI+ENSMUSG00000020647,decreased_total_body_fat_amount+MGI+ENSMUSG00000020647,decreased_vertical_activity+MGI+ENSMUSG00000020647,hyperactivity+MGI+ENSMUSG00000020647,impaired_coordination+MGI+ENSMUSG00000020647,increased_bone_mineral_content+MGI+ENSMUSG00000020647,increased_bone_resorption+MGI+ENSMUSG00000020647,increased_circulating_alkaline_phosphatase_level+MGI+ENSMUSG00000020647,increased_circulating_estradiol_level+MGI+ENSMUSG00000020647,increased_circulating_leptin_level+MGI+ENSMUSG00000020647,increased_circulating_thyroid-stimulating_hormone_level+MGI+ENSMUSG00000020647,increased_circulating_thyroxine_level+MGI+ENSMUSG00000020647,increased_circulating_triiodothyronine_level+MGI+ENSMUSG00000020647,increased_lean_body_mass+MGI+ENSMUSG00000020647,increased_thyroxine_level+MGI+ENSMUSG00000020647,increased_triiodothyronine_level+MGI+ENSMUSG00000020647,no_abnormal_phenotype_detected+MGI+ENSMUSG00000020647,obese+MGI+ENSMUSG00000020647,osteoporosis+MGI+ENSMUSG00000020647,small_prostate_gland+MGI+ENSMUSG00000020647,small_testis+MGI+ENSMUSG00000020647,testis_hypoplasia+MGI+ENSMUSG00000020647
.	12:4830110-4830110	G	downstream_gene_variant	MODIFIER	Fkbp1b	ENSMUSG00000020635	Transcript	ENSMUST00000020964.6	protein_coding	-	-	-	-	-	-	-	-	-	rs216697029	3064	-1	-	MGI	-	-	1	P1	-	-	-	-	-	-	-	-	-
.	12:4830110-4830110	G	downstream_gene_variant	MODIFIER	Sf3b6	ENSMUSG00000037361	Transcript	ENSMUST00000046207.8	protein_coding	-	-	-	-	-	-	-	-	-	rs216697029	2451	1	-	MGI	-	-	1	P1	-	-	-	-	-	-	-	-	-
.	12:4830110-4830110	G	downstream_gene_variant	MODIFIER	Sf3b6	ENSMUSG00000037361	Transcript	ENSMUST00000218650.1	retained_intron	-	-	-	-	-	-	-	-	-	rs216697029	2844	1	-	MGI	-	-	2	-	-	-	-	-	-	-	-	-	-
.	12:4830110-4830110	G	downstream_gene_variant	MODIFIER	Sf3b6	ENSMUSG00000037361	Transcript	ENSMUST00000219128.1	protein_coding	-	-	-	-	-	-	-	-	-	rs216697029	3012	1	cds_start_NF,cds_end_NF	MGI	-	-	3	-	-	-	-	-	-	-	-	-	-
.	12:4830110-4830110	G	downstream_gene_variant	MODIFIER	Fkbp1b	ENSMUSG00000020635	Transcript	ENSMUST00000219880.1	protein_coding	-	-	-	-	-	-	-	-	-	rs216697029	3683	-1	-	MGI	-	-	1	-	-	-	-	-	-	-	-	-	-
.	12:4832931-4832931	C	downstream_gene_variant	MODIFIER	Fkbp1b	ENSMUSG00000020635	Transcript	ENSMUST00000020964.6	protein_coding	-	-	-	-	-	-	-	-	-	rs50987197	243	-1	-	MGI	-	-	1	P1	-	-	-	-	-	-	-	-	-
.	12:4832931-4832931	C	downstream_gene_variant	MODIFIER	Fkbp1b	ENSMUSG00000020635	Transcript	ENSMUST00000219880.1	protein_coding	-	-	-	-	-	-	-	-	-	rs50987197	862	-1	-	MGI	-	-	1	-	-	-	-	-	-	-	-	-	-
.	12:4852640-4852640	T	3_prime_UTR_variant	MODIFIER	Wdcp	ENSMUSG00000051721	Transcript	ENSMUST00000053034.5	protein_coding	2/2	-	-	-	2619	-	-	-	-	rs260089343	-	1	-	MGI	-	-	1	P3	-	-	-	-	-	-	-	-	-
.	12:4852640-4852640	T	intron_variant	MODIFIER	Wdcp	ENSMUSG00000051721	Transcript	ENSMUST00000085793.2	protein_coding	-	1/2	-	-	-	-	-	-	-	rs260089343	-	1	-	MGI	-	-	2	A2	-	-	-	-	-	-	-	-	-
.	12:4852640-4852640	T	downstream_gene_variant	MODIFIER	Wdcp	ENSMUSG00000051721	Transcript	ENSMUST00000219069.1	processed_transcript	-	-	-	-	-	-	-	-	-	rs260089343	3297	1	-	MGI	-	-	1	-	-	-	-	-	-	-	-	-	-
.	12:4852640-4852640	T	downstream_gene_variant	MODIFIER	Wdcp	ENSMUSG00000051721	Transcript	ENSMUST00000220170.1	protein_coding	-	-	-	-	-	-	-	-	-	rs260089343	873	1	cds_end_NF	MGI	-	-	1	-	-	-	-	-	-	-	-	-	-
.	12:4852640-4852640	T	intron_variant	MODIFIER	Wdcp	ENSMUSG00000051721	Transcript	ENSMUST00000220215.1	protein_coding	-	2/3	-	-	-	-	-	-	-	rs260089343	-	1	-	MGI	-	-	1	A2	-	-	-	-	-	-	-	-	-
.	12:4852640-4852640	T	intron_variant	MODIFIER	Wdcp	ENSMUSG00000051721	Transcript	ENSMUST00000223551.1	protein_coding	-	2/3	-	-	-	-	-	-	-	rs260089343	-	1	-	MGI	-	-	5	A2	-	-	-	-	-	-	-	-	-
.	12:4857338-4857338	T	downstream_gene_variant	MODIFIER	Wdcp	ENSMUSG00000051721	Transcript	ENSMUST00000053034.5	protein_coding	-	-	-	-	-	-	-	-	-	rs244860604	4425	1	-	MGI	-	-	1	P3	-	-	-	-	-	-	-	-	-
.	12:4857338-4857338	T	downstream_gene_variant	MODIFIER	Wdcp	ENSMUSG00000051721	Transcript	ENSMUST00000085793.2	protein_coding	-	-	-	-	-	-	-	-	-	rs244860604	413	1	-	MGI	-	-	2	A2	-	-	-	-	-	-	-	-	-
.	12:4857338-4857338	T	downstream_gene_variant	MODIFIER	Wdcp	ENSMUSG00000051721	Transcript	ENSMUST00000220215.1	protein_coding	-	-	-	-	-	-	-	-	-	rs244860604	371	1	-	MGI	-	-	1	A2	-	-	-	-	-	-	-	-	-
.	12:4857338-4857338	T	intron_variant	MODIFIER	Wdcp	ENSMUSG00000051721	Transcript	ENSMUST00000223551.1	protein_coding	-	3/3	-	-	-	-	-	-	-	rs244860604	-	1	-	MGI	-	-	5	A2	-	-	-	-	-	-	-	-	-
.	12:4873860-4873860	A	intron_variant	MODIFIER	Mfsd2b	ENSMUSG00000037336	Transcript	ENSMUST00000045921.13	protein_coding	-	1/13	-	-	-	-	-	-	-	rs585769109	-	-1	-	MGI	-	-	1	P1	-	-	-	-	-	-	-	-	abnormal_vibrissa_morphology+IMPC+ENSMUSG00000037336,decreased_circulating_iron_level+IMPC+ENSMUSG00000037336,decreased_erythrocyte_cell_number+IMPC+ENSMUSG00000037336,abnormal_ceramide_level+MGI+ENSMUSG00000037336,abnormal_erythropoiesis+MGI+ENSMUSG00000037336,abnormal_mean_corpuscular_volume+MGI+ENSMUSG00000037336,decreased_B_cell_number+MGI+ENSMUSG00000037336,decreased_circulating_iron_level+MGI+ENSMUSG00000037336,decreased_erythrocyte_cell_number+MGI+ENSMUSG00000037336,decreased_leukocyte_cell_number+MGI+ENSMUSG00000037336,decreased_sphingosine_level+MGI+ENSMUSG00000037336,decreased_T_cell_number+MGI+ENSMUSG00000037336,enlarged_spleen+MGI+ENSMUSG00000037336,hemolysis+MGI+ENSMUSG00000037336,increased_mean_corpuscular_hemoglobin+MGI+ENSMUSG00000037336,increased_sphingosine_level+MGI+ENSMUSG00000037336,increased_susceptibility_to_type_I_hypersensitivity_reaction+MGI+ENSMUSG00000037336,reticulocytopenia+MGI+ENSMUSG00000037336,stomatocytosis+MGI+ENSMUSG00000037336
.	12:4873860-4873860	A	intron_variant,NMD_transcript_variant	MODIFIER	Mfsd2b	ENSMUSG00000037336	Transcript	ENSMUST00000085790.11	nonsense_mediated_decay	-	1/11	-	-	-	-	-	-	-	rs585769109	-	-1	-	MGI	-	-	2	-	-	-	-	-	-	-	-	-	abnormal_vibrissa_morphology+IMPC+ENSMUSG00000037336,decreased_circulating_iron_level+IMPC+ENSMUSG00000037336,decreased_erythrocyte_cell_number+IMPC+ENSMUSG00000037336,abnormal_ceramide_level+MGI+ENSMUSG00000037336,abnormal_erythropoiesis+MGI+ENSMUSG00000037336,abnormal_mean_corpuscular_volume+MGI+ENSMUSG00000037336,decreased_B_cell_number+MGI+ENSMUSG00000037336,decreased_circulating_iron_level+MGI+ENSMUSG00000037336,decreased_erythrocyte_cell_number+MGI+ENSMUSG00000037336,decreased_leukocyte_cell_number+MGI+ENSMUSG00000037336,decreased_sphingosine_level+MGI+ENSMUSG00000037336,decreased_T_cell_number+MGI+ENSMUSG00000037336,enlarged_spleen+MGI+ENSMUSG00000037336,hemolysis+MGI+ENSMUSG00000037336,increased_mean_corpuscular_hemoglobin+MGI+ENSMUSG00000037336,increased_sphingosine_level+MGI+ENSMUSG00000037336,increased_susceptibility_to_type_I_hypersensitivity_reaction+MGI+ENSMUSG00000037336,reticulocytopenia+MGI+ENSMUSG00000037336,stomatocytosis+MGI+ENSMUSG00000037336
.	12:4873860-4873860	A	intron_variant,non_coding_transcript_variant	MODIFIER	Mfsd2b	ENSMUSG00000037336	Transcript	ENSMUST00000125344.7	retained_intron	-	1/11	-	-	-	-	-	-	-	rs585769109	-	-1	-	MGI	-	-	2	-	-	-	-	-	-	-	-	-	abnormal_vibrissa_morphology+IMPC+ENSMUSG00000037336,decreased_circulating_iron_level+IMPC+ENSMUSG00000037336,decreased_erythrocyte_cell_number+IMPC+ENSMUSG00000037336,abnormal_ceramide_level+MGI+ENSMUSG00000037336,abnormal_erythropoiesis+MGI+ENSMUSG00000037336,abnormal_mean_corpuscular_volume+MGI+ENSMUSG00000037336,decreased_B_cell_number+MGI+ENSMUSG00000037336,decreased_circulating_iron_level+MGI+ENSMUSG00000037336,decreased_erythrocyte_cell_number+MGI+ENSMUSG00000037336,decreased_leukocyte_cell_number+MGI+ENSMUSG00000037336,decreased_sphingosine_level+MGI+ENSMUSG00000037336,decreased_T_cell_number+MGI+ENSMUSG00000037336,enlarged_spleen+MGI+ENSMUSG00000037336,hemolysis+MGI+ENSMUSG00000037336,increased_mean_corpuscular_hemoglobin+MGI+ENSMUSG00000037336,increased_sphingosine_level+MGI+ENSMUSG00000037336,increased_susceptibility_to_type_I_hypersensitivity_reaction+MGI+ENSMUSG00000037336,reticulocytopenia+MGI+ENSMUSG00000037336,stomatocytosis+MGI+ENSMUSG00000037336
.	12:4873860-4873860	A	intron_variant	MODIFIER	Mfsd2b	ENSMUSG00000037336	Transcript	ENSMUST00000137337.7	protein_coding	-	1/14	-	-	-	-	-	-	-	rs585769109	-	-1	-	MGI	-	-	2	-	-	-	-	-	-	-	-	-	abnormal_vibrissa_morphology+IMPC+ENSMUSG00000037336,decreased_circulating_iron_level+IMPC+ENSMUSG00000037336,decreased_erythrocyte_cell_number+IMPC+ENSMUSG00000037336,abnormal_ceramide_level+MGI+ENSMUSG00000037336,abnormal_erythropoiesis+MGI+ENSMUSG00000037336,abnormal_mean_corpuscular_volume+MGI+ENSMUSG00000037336,decreased_B_cell_number+MGI+ENSMUSG00000037336,decreased_circulating_iron_level+MGI+ENSMUSG00000037336,decreased_erythrocyte_cell_number+MGI+ENSMUSG00000037336,decreased_leukocyte_cell_number+MGI+ENSMUSG00000037336,decreased_sphingosine_level+MGI+ENSMUSG00000037336,decreased_T_cell_number+MGI+ENSMUSG00000037336,enlarged_spleen+MGI+ENSMUSG00000037336,hemolysis+MGI+ENSMUSG00000037336,increased_mean_corpuscular_hemoglobin+MGI+ENSMUSG00000037336,increased_sphingosine_level+MGI+ENSMUSG00000037336,increased_susceptibility_to_type_I_hypersensitivity_reaction+MGI+ENSMUSG00000037336,reticulocytopenia+MGI+ENSMUSG00000037336,stomatocytosis+MGI+ENSMUSG00000037336
.	12:4873860-4873860	A	intron_variant,non_coding_transcript_variant	MODIFIER	Mfsd2b	ENSMUSG00000037336	Transcript	ENSMUST00000143446.7	retained_intron	-	1/10	-	-	-	-	-	-	-	rs585769109	-	-1	-	MGI	-	-	2	-	-	-	-	-	-	-	-	-	abnormal_vibrissa_morphology+IMPC+ENSMUSG00000037336,decreased_circulating_iron_level+IMPC+ENSMUSG00000037336,decreased_erythrocyte_cell_number+IMPC+ENSMUSG00000037336,abnormal_ceramide_level+MGI+ENSMUSG00000037336,abnormal_erythropoiesis+MGI+ENSMUSG00000037336,abnormal_mean_corpuscular_volume+MGI+ENSMUSG00000037336,decreased_B_cell_number+MGI+ENSMUSG00000037336,decreased_circulating_iron_level+MGI+ENSMUSG00000037336,decreased_erythrocyte_cell_number+MGI+ENSMUSG00000037336,decreased_leukocyte_cell_number+MGI+ENSMUSG00000037336,decreased_sphingosine_level+MGI+ENSMUSG00000037336,decreased_T_cell_number+MGI+ENSMUSG00000037336,enlarged_spleen+MGI+ENSMUSG00000037336,hemolysis+MGI+ENSMUSG00000037336,increased_mean_corpuscular_hemoglobin+MGI+ENSMUSG00000037336,increased_sphingosine_level+MGI+ENSMUSG00000037336,increased_susceptibility_to_type_I_hypersensitivity_reaction+MGI+ENSMUSG00000037336,reticulocytopenia+MGI+ENSMUSG00000037336,stomatocytosis+MGI+ENSMUSG00000037336
.	12:4873860-4873860	A	intron_variant,NMD_transcript_variant	MODIFIER	Mfsd2b	ENSMUSG00000037336	Transcript	ENSMUST00000147241.1	nonsense_mediated_decay	-	1/5	-	-	-	-	-	-	-	rs585769109	-	-1	-	MGI	-	-	3	-	-	-	-	-	-	-	-	-	abnormal_vibrissa_morphology+IMPC+ENSMUSG00000037336,decreased_circulating_iron_level+IMPC+ENSMUSG00000037336,decreased_erythrocyte_cell_number+IMPC+ENSMUSG00000037336,abnormal_ceramide_level+MGI+ENSMUSG00000037336,abnormal_erythropoiesis+MGI+ENSMUSG00000037336,abnormal_mean_corpuscular_volume+MGI+ENSMUSG00000037336,decreased_B_cell_number+MGI+ENSMUSG00000037336,decreased_circulating_iron_level+MGI+ENSMUSG00000037336,decreased_erythrocyte_cell_number+MGI+ENSMUSG00000037336,decreased_leukocyte_cell_number+MGI+ENSMUSG00000037336,decreased_sphingosine_level+MGI+ENSMUSG00000037336,decreased_T_cell_number+MGI+ENSMUSG00000037336,enlarged_spleen+MGI+ENSMUSG00000037336,hemolysis+MGI+ENSMUSG00000037336,increased_mean_corpuscular_hemoglobin+MGI+ENSMUSG00000037336,increased_sphingosine_level+MGI+ENSMUSG00000037336,increased_susceptibility_to_type_I_hypersensitivity_reaction+MGI+ENSMUSG00000037336,reticulocytopenia+MGI+ENSMUSG00000037336,stomatocytosis+MGI+ENSMUSG00000037336
.	12:4873860-4873860	A	intron_variant,non_coding_transcript_variant	MODIFIER	Mfsd2b	ENSMUSG00000037336	Transcript	ENSMUST00000150764.7	retained_intron	-	1/8	-	-	-	-	-	-	-	rs585769109	-	-1	-	MGI	-	-	2	-	-	-	-	-	-	-	-	-	abnormal_vibrissa_morphology+IMPC+ENSMUSG00000037336,decreased_circulating_iron_level+IMPC+ENSMUSG00000037336,decreased_erythrocyte_cell_number+IMPC+ENSMUSG00000037336,abnormal_ceramide_level+MGI+ENSMUSG00000037336,abnormal_erythropoiesis+MGI+ENSMUSG00000037336,abnormal_mean_corpuscular_volume+MGI+ENSMUSG00000037336,decreased_B_cell_number+MGI+ENSMUSG00000037336,decreased_circulating_iron_level+MGI+ENSMUSG00000037336,decreased_erythrocyte_cell_number+MGI+ENSMUSG00000037336,decreased_leukocyte_cell_number+MGI+ENSMUSG00000037336,decreased_sphingosine_level+MGI+ENSMUSG00000037336,decreased_T_cell_number+MGI+ENSMUSG00000037336,enlarged_spleen+MGI+ENSMUSG00000037336,hemolysis+MGI+ENSMUSG00000037336,increased_mean_corpuscular_hemoglobin+MGI+ENSMUSG00000037336,increased_sphingosine_level+MGI+ENSMUSG00000037336,increased_susceptibility_to_type_I_hypersensitivity_reaction+MGI+ENSMUSG00000037336,reticulocytopenia+MGI+ENSMUSG00000037336,stomatocytosis+MGI+ENSMUSG00000037336
.	12:4873860-4873860	A	upstream_gene_variant	MODIFIER	Mfsd2b	ENSMUSG00000037336	Transcript	ENSMUST00000153676.1	retained_intron	-	-	-	-	-	-	-	-	-	rs585769109	4599	-1	-	MGI	-	-	3	-	-	-	-	-	-	-	-	-	abnormal_vibrissa_morphology+IMPC+ENSMUSG00000037336,decreased_circulating_iron_level+IMPC+ENSMUSG00000037336,decreased_erythrocyte_cell_number+IMPC+ENSMUSG00000037336,abnormal_ceramide_level+MGI+ENSMUSG00000037336,abnormal_erythropoiesis+MGI+ENSMUSG00000037336,abnormal_mean_corpuscular_volume+MGI+ENSMUSG00000037336,decreased_B_cell_number+MGI+ENSMUSG00000037336,decreased_circulating_iron_level+MGI+ENSMUSG00000037336,decreased_erythrocyte_cell_number+MGI+ENSMUSG00000037336,decreased_leukocyte_cell_number+MGI+ENSMUSG00000037336,decreased_sphingosine_level+MGI+ENSMUSG00000037336,decreased_T_cell_number+MGI+ENSMUSG00000037336,enlarged_spleen+MGI+ENSMUSG00000037336,hemolysis+MGI+ENSMUSG00000037336,increased_mean_corpuscular_hemoglobin+MGI+ENSMUSG00000037336,increased_sphingosine_level+MGI+ENSMUSG00000037336,increased_susceptibility_to_type_I_hypersensitivity_reaction+MGI+ENSMUSG00000037336,reticulocytopenia+MGI+ENSMUSG00000037336,stomatocytosis+MGI+ENSMUSG00000037336
.	12:4873860-4873860	A	regulatory_region_variant	MODIFIER	-	-	RegulatoryFeature	ENSMUSR00000055399	-	-	-	-	-	-	-	-	-	-	rs585769109	-	-	-	-	-	-	-	-	-	-	-	-	-	-	-	-	abnormal_vibrissa_morphology+IMPC+ENSMUSG00000037336,decreased_circulating_iron_level+IMPC+ENSMUSG00000037336,decreased_erythrocyte_cell_number+IMPC+ENSMUSG00000037336,abnormal_ceramide_level+MGI+ENSMUSG00000037336,abnormal_erythropoiesis+MGI+ENSMUSG00000037336,abnormal_mean_corpuscular_volume+MGI+ENSMUSG00000037336,decreased_B_cell_number+MGI+ENSMUSG00000037336,decreased_circulating_iron_level+MGI+ENSMUSG00000037336,decreased_erythrocyte_cell_number+MGI+ENSMUSG00000037336,decreased_leukocyte_cell_number+MGI+ENSMUSG00000037336,decreased_sphingosine_level+MGI+ENSMUSG00000037336,decreased_T_cell_number+MGI+ENSMUSG00000037336,enlarged_spleen+MGI+ENSMUSG00000037336,hemolysis+MGI+ENSMUSG00000037336,increased_mean_corpuscular_hemoglobin+MGI+ENSMUSG00000037336,increased_sphingosine_level+MGI+ENSMUSG00000037336,increased_susceptibility_to_type_I_hypersensitivity_reaction+MGI+ENSMUSG00000037336,reticulocytopenia+MGI+ENSMUSG00000037336,stomatocytosis+MGI+ENSMUSG00000037336
.	12:4892720-4892720	C	intron_variant	MODIFIER	Ubxn2a	ENSMUSG00000020634	Transcript	ENSMUST00000020962.11	protein_coding	-	3/6	-	-	-	-	-	-	-	rs48019625	-	-1	-	MGI	-	-	1	P1	-	-	-	-	-	-	-	-	abnormal_embryo_size+IMPC+ENSMUSG00000020634,decreased_grip_strength+IMPC+ENSMUSG00000020634,edema+IMPC+ENSMUSG00000020634,embryonic_growth_retardation+IMPC+ENSMUSG00000020634,prenatal_lethality_prior_to_heart_atrial_septation+IMPC+ENSMUSG00000020634,preweaning_lethality__incomplete_penetrance+IMPC+ENSMUSG00000020634
.	12:4892720-4892720	C	intron_variant,NMD_transcript_variant	MODIFIER	Ubxn2a	ENSMUSG00000020634	Transcript	ENSMUST00000141360.1	nonsense_mediated_decay	-	3/5	-	-	-	-	-	-	-	rs48019625	-	-1	-	MGI	-	-	3	-	-	-	-	-	-	-	-	-	abnormal_embryo_size+IMPC+ENSMUSG00000020634,decreased_grip_strength+IMPC+ENSMUSG00000020634,edema+IMPC+ENSMUSG00000020634,embryonic_growth_retardation+IMPC+ENSMUSG00000020634,prenatal_lethality_prior_to_heart_atrial_septation+IMPC+ENSMUSG00000020634,preweaning_lethality__incomplete_penetrance+IMPC+ENSMUSG00000020634
.	12:4892720-4892720	C	intron_variant	MODIFIER	Ubxn2a	ENSMUSG00000020634	Transcript	ENSMUST00000142867.7	protein_coding	-	3/6	-	-	-	-	-	-	-	rs48019625	-	-1	-	MGI	-	-	1	P1	-	-	-	-	-	-	-	-	abnormal_embryo_size+IMPC+ENSMUSG00000020634,decreased_grip_strength+IMPC+ENSMUSG00000020634,edema+IMPC+ENSMUSG00000020634,embryonic_growth_retardation+IMPC+ENSMUSG00000020634,prenatal_lethality_prior_to_heart_atrial_septation+IMPC+ENSMUSG00000020634,preweaning_lethality__incomplete_penetrance+IMPC+ENSMUSG00000020634
.	12:4893039-4893039	C	intron_variant	MODIFIER	Ubxn2a	ENSMUSG00000020634	Transcript	ENSMUST00000020962.11	protein_coding	-	3/6	-	-	-	-	-	-	-	rs50880852	-	-1	-	MGI	-	-	1	P1	-	-	-	-	-	-	-	-	-
.	12:4893039-4893039	C	intron_variant,NMD_transcript_variant	MODIFIER	Ubxn2a	ENSMUSG00000020634	Transcript	ENSMUST00000141360.1	nonsense_mediated_decay	-	3/5	-	-	-	-	-	-	-	rs50880852	-	-1	-	MGI	-	-	3	-	-	-	-	-	-	-	-	-	-
.	12:4893039-4893039	C	intron_variant	MODIFIER	Ubxn2a	ENSMUSG00000020634	Transcript	ENSMUST00000142867.7	protein_coding	-	3/6	-	-	-	-	-	-	-	rs50880852	-	-1	-	MGI	-	-	1	P1	-	-	-	-	-	-	-	-	-
.	12:4903019-4903019	C	intron_variant	MODIFIER	Ubxn2a	ENSMUSG00000020634	Transcript	ENSMUST00000020962.11	protein_coding	-	1/6	-	-	-	-	-	-	-	rs263002335	-	-1	-	MGI	-	-	1	P1	-	-	-	-	-	-	-	-	-
.	12:4903019-4903019	C	intron_variant,NMD_transcript_variant	MODIFIER	Ubxn2a	ENSMUSG00000020634	Transcript	ENSMUST00000141360.1	nonsense_mediated_decay	-	1/5	-	-	-	-	-	-	-	rs263002335	-	-1	-	MGI	-	-	3	-	-	-	-	-	-	-	-	-	-
.	12:4903019-4903019	C	intron_variant	MODIFIER	Ubxn2a	ENSMUSG00000020634	Transcript	ENSMUST00000142867.7	protein_coding	-	1/6	-	-	-	-	-	-	-	rs263002335	-	-1	-	MGI	-	-	1	P1	-	-	-	-	-	-	-	-	-
.	12:4903468-4903468	G	intron_variant	MODIFIER	Ubxn2a	ENSMUSG00000020634	Transcript	ENSMUST00000020962.11	protein_coding	-	1/6	-	-	-	-	-	-	-	-	-	-1	-	MGI	-	-	1	P1	-	-	-	-	-	-	-	-	-
.	12:4903468-4903468	G	intron_variant,NMD_transcript_variant	MODIFIER	Ubxn2a	ENSMUSG00000020634	Transcript	ENSMUST00000141360.1	nonsense_mediated_decay	-	1/5	-	-	-	-	-	-	-	-	-	-1	-	MGI	-	-	3	-	-	-	-	-	-	-	-	-	-
.	12:4903468-4903468	G	intron_variant	MODIFIER	Ubxn2a	ENSMUSG00000020634	Transcript	ENSMUST00000142867.7	protein_coding	-	1/6	-	-	-	-	-	-	-	-	-	-1	-	MGI	-	-	1	P1	-	-	-	-	-	-	-	-	-
.	12:4910451-4910451	T	upstream_gene_variant	MODIFIER	Ubxn2a	ENSMUSG00000020634	Transcript	ENSMUST00000020962.11	protein_coding	-	-	-	-	-	-	-	-	-	rs242618310	2746	-1	-	MGI	-	-	1	P1	-	-	-	-	-	-	-	-	-
.	12:4910451-4910451	T	upstream_gene_variant	MODIFIER	Ubxn2a	ENSMUSG00000020634	Transcript	ENSMUST00000141360.1	nonsense_mediated_decay	-	-	-	-	-	-	-	-	-	rs242618310	3012	-1	-	MGI	-	-	3	-	-	-	-	-	-	-	-	-	-
.	12:4910451-4910451	T	upstream_gene_variant	MODIFIER	Ubxn2a	ENSMUSG00000020634	Transcript	ENSMUST00000142867.7	protein_coding	-	-	-	-	-	-	-	-	-	rs242618310	3187	-1	-	MGI	-	-	1	P1	-	-	-	-	-	-	-	-	-
.	12:4911362-4911362	A	upstream_gene_variant	MODIFIER	Ubxn2a	ENSMUSG00000020634	Transcript	ENSMUST00000020962.11	protein_coding	-	-	-	-	-	-	-	-	-	rs235529511	3657	-1	-	MGI	-	-	1	P1	-	-	-	-	-	-	-	-	-
.	12:4911362-4911362	A	upstream_gene_variant	MODIFIER	Ubxn2a	ENSMUSG00000020634	Transcript	ENSMUST00000141360.1	nonsense_mediated_decay	-	-	-	-	-	-	-	-	-	rs235529511	3923	-1	-	MGI	-	-	3	-	-	-	-	-	-	-	-	-	-
.	12:4911362-4911362	A	upstream_gene_variant	MODIFIER	Ubxn2a	ENSMUSG00000020634	Transcript	ENSMUST00000142867.7	protein_coding	-	-	-	-	-	-	-	-	-	rs235529511	4098	-1	-	MGI	-	-	1	P1	-	-	-	-	-	-	-	-	-
.	12:4913125-4913125	A	upstream_gene_variant	MODIFIER	Atad2b	ENSMUSG00000052812	Transcript	ENSMUST00000045664.6	protein_coding	-	-	-	-	-	-	-	-	-	rs242881190	4279	1	-	MGI	-	-	5	P1	-	-	-	-	-	-	-	-	-
.	12:4913125-4913125	A	upstream_gene_variant	MODIFIER	Atad2b	ENSMUSG00000052812	Transcript	ENSMUST00000218303.1	retained_intron	-	-	-	-	-	-	-	-	-	rs242881190	4282	1	-	MGI	-	-	1	-	-	-	-	-	-	-	-	-	-
.	12:4913125-4913125	A	upstream_gene_variant	MODIFIER	Atad2b	ENSMUSG00000052812	Transcript	ENSMUST00000219187.1	retained_intron	-	-	-	-	-	-	-	-	-	rs242881190	4228	1	-	MGI	-	-	1	-	-	-	-	-	-	-	-	-	-
.	12:4926021-4926021	T	intron_variant	MODIFIER	Atad2b	ENSMUSG00000052812	Transcript	ENSMUST00000045664.6	protein_coding	-	1/30	-	-	-	-	-	-	-	rs219959625	-	1	-	MGI	-	-	5	P1	-	-	-	-	-	-	-	-	abnormal_behavior+IMPC+ENSMUSG00000052812,abnormal_kidney_morphology+IMPC+ENSMUSG00000052812,abnormal_motor_capabilities/coordination/movement+IMPC+ENSMUSG00000052812,decreased_circulating_cholesterol_level+IMPC+ENSMUSG00000052812,increased_or_absent_threshold_for_auditory_brainstem_response+IMPC+ENSMUSG00000052812,long_tibia+IMPC+ENSMUSG00000052812,abnormal_behavior+MGI+ENSMUSG00000052812,abnormal_kidney_morphology+MGI+ENSMUSG00000052812,abnormal_motor_capabilities/coordination/movement+MGI+ENSMUSG00000052812,decreased_body_size+MGI+ENSMUSG00000052812,decreased_circulating_cholesterol_level+MGI+ENSMUSG00000052812,increased_or_absent_threshold_for_auditory_brainstem_response+MGI+ENSMUSG00000052812,long_tibia+MGI+ENSMUSG00000052812,reduced_female_fertility+MGI+ENSMUSG00000052812
.	12:4926021-4926021	T	intron_variant,non_coding_transcript_variant	MODIFIER	Atad2b	ENSMUSG00000052812	Transcript	ENSMUST00000218303.1	retained_intron	-	1/9	-	-	-	-	-	-	-	rs219959625	-	1	-	MGI	-	-	1	-	-	-	-	-	-	-	-	-	abnormal_behavior+IMPC+ENSMUSG00000052812,abnormal_kidney_morphology+IMPC+ENSMUSG00000052812,abnormal_motor_capabilities/coordination/movement+IMPC+ENSMUSG00000052812,decreased_circulating_cholesterol_level+IMPC+ENSMUSG00000052812,increased_or_absent_threshold_for_auditory_brainstem_response+IMPC+ENSMUSG00000052812,long_tibia+IMPC+ENSMUSG00000052812,abnormal_behavior+MGI+ENSMUSG00000052812,abnormal_kidney_morphology+MGI+ENSMUSG00000052812,abnormal_motor_capabilities/coordination/movement+MGI+ENSMUSG00000052812,decreased_body_size+MGI+ENSMUSG00000052812,decreased_circulating_cholesterol_level+MGI+ENSMUSG00000052812,increased_or_absent_threshold_for_auditory_brainstem_response+MGI+ENSMUSG00000052812,long_tibia+MGI+ENSMUSG00000052812,reduced_female_fertility+MGI+ENSMUSG00000052812
.	12:4926021-4926021	T	intron_variant,non_coding_transcript_variant	MODIFIER	Atad2b	ENSMUSG00000052812	Transcript	ENSMUST00000219187.1	retained_intron	-	1/6	-	-	-	-	-	-	-	rs219959625	-	1	-	MGI	-	-	1	-	-	-	-	-	-	-	-	-	abnormal_behavior+IMPC+ENSMUSG00000052812,abnormal_kidney_morphology+IMPC+ENSMUSG00000052812,abnormal_motor_capabilities/coordination/movement+IMPC+ENSMUSG00000052812,decreased_circulating_cholesterol_level+IMPC+ENSMUSG00000052812,increased_or_absent_threshold_for_auditory_brainstem_response+IMPC+ENSMUSG00000052812,long_tibia+IMPC+ENSMUSG00000052812,abnormal_behavior+MGI+ENSMUSG00000052812,abnormal_kidney_morphology+MGI+ENSMUSG00000052812,abnormal_motor_capabilities/coordination/movement+MGI+ENSMUSG00000052812,decreased_body_size+MGI+ENSMUSG00000052812,decreased_circulating_cholesterol_level+MGI+ENSMUSG00000052812,increased_or_absent_threshold_for_auditory_brainstem_response+MGI+ENSMUSG00000052812,long_tibia+MGI+ENSMUSG00000052812,reduced_female_fertility+MGI+ENSMUSG00000052812
.	12:4932110-4932110	A	intron_variant	MODIFIER	Atad2b	ENSMUSG00000052812	Transcript	ENSMUST00000045664.6	protein_coding	-	1/30	-	-	-	-	-	-	-	rs226056890	-	1	-	MGI	-	-	5	P1	-	-	-	-	-	-	-	-	-
.	12:4932110-4932110	A	intron_variant,non_coding_transcript_variant	MODIFIER	Atad2b	ENSMUSG00000052812	Transcript	ENSMUST00000218303.1	retained_intron	-	1/9	-	-	-	-	-	-	-	rs226056890	-	1	-	MGI	-	-	1	-	-	-	-	-	-	-	-	-	-
.	12:4932110-4932110	A	intron_variant,non_coding_transcript_variant	MODIFIER	Atad2b	ENSMUSG00000052812	Transcript	ENSMUST00000219187.1	retained_intron	-	1/6	-	-	-	-	-	-	-	rs226056890	-	1	-	MGI	-	-	1	-	-	-	-	-	-	-	-	-	-
.	12:4935801-4935801	T	intron_variant	MODIFIER	Atad2b	ENSMUSG00000052812	Transcript	ENSMUST00000045664.6	protein_coding	-	1/30	-	-	-	-	-	-	-	rs254507703	-	1	-	MGI	-	-	5	P1	-	-	-	-	-	-	-	-	-
.	12:4935801-4935801	T	intron_variant,non_coding_transcript_variant	MODIFIER	Atad2b	ENSMUSG00000052812	Transcript	ENSMUST00000218303.1	retained_intron	-	1/9	-	-	-	-	-	-	-	rs254507703	-	1	-	MGI	-	-	1	-	-	-	-	-	-	-	-	-	-
.	12:4935801-4935801	T	intron_variant,non_coding_transcript_variant	MODIFIER	Atad2b	ENSMUSG00000052812	Transcript	ENSMUST00000219187.1	retained_intron	-	1/6	-	-	-	-	-	-	-	rs254507703	-	1	-	MGI	-	-	1	-	-	-	-	-	-	-	-	-	-
.	12:4936294-4936294	T	intron_variant	MODIFIER	Atad2b	ENSMUSG00000052812	Transcript	ENSMUST00000045664.6	protein_coding	-	1/30	-	-	-	-	-	-	-	rs261445941	-	1	-	MGI	-	-	5	P1	-	-	-	-	-	-	-	-	-
.	12:4936294-4936294	T	intron_variant,non_coding_transcript_variant	MODIFIER	Atad2b	ENSMUSG00000052812	Transcript	ENSMUST00000218303.1	retained_intron	-	1/9	-	-	-	-	-	-	-	rs261445941	-	1	-	MGI	-	-	1	-	-	-	-	-	-	-	-	-	-
.	12:4936294-4936294	T	intron_variant,non_coding_transcript_variant	MODIFIER	Atad2b	ENSMUSG00000052812	Transcript	ENSMUST00000219187.1	retained_intron	-	1/6	-	-	-	-	-	-	-	rs261445941	-	1	-	MGI	-	-	1	-	-	-	-	-	-	-	-	-	-
.	12:4948665-4948665	T	intron_variant	MODIFIER	Atad2b	ENSMUSG00000052812	Transcript	ENSMUST00000045664.6	protein_coding	-	7/30	-	-	-	-	-	-	-	rs1133367607	-	1	-	MGI	-	-	5	P1	-	-	-	-	-	-	-	-	-
.	12:4948665-4948665	T	intron_variant,non_coding_transcript_variant	MODIFIER	Atad2b	ENSMUSG00000052812	Transcript	ENSMUST00000218303.1	retained_intron	-	7/9	-	-	-	-	-	-	-	rs1133367607	-	1	-	MGI	-	-	1	-	-	-	-	-	-	-	-	-	-
.	12:4948665-4948665	T	downstream_gene_variant	MODIFIER	Atad2b	ENSMUSG00000052812	Transcript	ENSMUST00000219187.1	retained_intron	-	-	-	-	-	-	-	-	-	rs1133367607	1589	1	-	MGI	-	-	1	-	-	-	-	-	-	-	-	-	-
.	12:4971005-4971005	T	intron_variant	MODIFIER	Atad2b	ENSMUSG00000052812	Transcript	ENSMUST00000045664.6	protein_coding	-	15/30	-	-	-	-	-	-	-	rs49041014	-	1	-	MGI	-	-	5	P1	-	-	-	-	-	-	-	-	-
.	12:4971005-4971005	T	intron_variant,NMD_transcript_variant	MODIFIER	Atad2b	ENSMUSG00000052812	Transcript	ENSMUST00000218859.1	nonsense_mediated_decay	-	1/7	-	-	-	-	-	-	-	rs49041014	-	1	cds_start_NF	MGI	-	-	1	-	-	-	-	-	-	-	-	-	-
.	12:4972188-4972188	G	intron_variant	MODIFIER	Atad2b	ENSMUSG00000052812	Transcript	ENSMUST00000045664.6	protein_coding	-	15/30	-	-	-	-	-	-	-	rs46399150	-	1	-	MGI	-	-	5	P1	-	-	-	-	-	-	-	-	-
.	12:4972188-4972188	G	intron_variant,NMD_transcript_variant	MODIFIER	Atad2b	ENSMUSG00000052812	Transcript	ENSMUST00000218859.1	nonsense_mediated_decay	-	1/7	-	-	-	-	-	-	-	rs46399150	-	1	cds_start_NF	MGI	-	-	1	-	-	-	-	-	-	-	-	-	-
.	12:4976877-4976877	G	intron_variant	MODIFIER	Atad2b	ENSMUSG00000052812	Transcript	ENSMUST00000045664.6	protein_coding	-	16/30	-	-	-	-	-	-	-	rs250172589	-	1	-	MGI	-	-	5	P1	-	-	-	-	-	-	-	-	-
.	12:4976877-4976877	G	intron_variant,NMD_transcript_variant	MODIFIER	Atad2b	ENSMUSG00000052812	Transcript	ENSMUST00000218859.1	nonsense_mediated_decay	-	2/7	-	-	-	-	-	-	-	rs250172589	-	1	cds_start_NF	MGI	-	-	1	-	-	-	-	-	-	-	-	-	-
.	12:4979668-4979668	G	intron_variant	MODIFIER	Atad2b	ENSMUSG00000052812	Transcript	ENSMUST00000045664.6	protein_coding	-	16/30	-	-	-	-	-	-	-	rs49497397	-	1	-	MGI	-	-	5	P1	-	-	-	-	-	-	-	-	-
.	12:4979668-4979668	G	intron_variant,NMD_transcript_variant	MODIFIER	Atad2b	ENSMUSG00000052812	Transcript	ENSMUST00000218859.1	nonsense_mediated_decay	-	3/7	-	-	-	-	-	-	-	rs49497397	-	1	cds_start_NF	MGI	-	-	1	-	-	-	-	-	-	-	-	-	-
.	12:4979668-4979668	G	upstream_gene_variant	MODIFIER	Atad2b	ENSMUSG00000052812	Transcript	ENSMUST00000220408.1	retained_intron	-	-	-	-	-	-	-	-	-	rs49497397	2384	1	-	MGI	-	-	1	-	-	-	-	-	-	-	-	-	-
.	12:5008617-5008617	A	intron_variant	MODIFIER	Atad2b	ENSMUSG00000052812	Transcript	ENSMUST00000045664.6	protein_coding	-	22/30	-	-	-	-	-	-	-	rs258453379	-	1	-	MGI	-	-	5	P1	-	-	-	-	-	-	-	-	-
.	12:5008617-5008617	A	intron_variant,NMD_transcript_variant	MODIFIER	Atad2b	ENSMUSG00000052812	Transcript	ENSMUST00000218859.1	nonsense_mediated_decay	-	6/7	-	-	-	-	-	-	-	rs258453379	-	1	cds_start_NF	MGI	-	-	1	-	-	-	-	-	-	-	-	-	-
.	12:5017263-5017263	C	intron_variant	MODIFIER	Atad2b	ENSMUSG00000052812	Transcript	ENSMUST00000045664.6	protein_coding	-	24/30	-	-	-	-	-	-	-	rs49597933	-	1	-	MGI	-	-	5	P1	-	-	-	-	-	-	-	-	-
.	12:5017263-5017263	C	downstream_gene_variant	MODIFIER	Atad2b	ENSMUSG00000052812	Transcript	ENSMUST00000218859.1	nonsense_mediated_decay	-	-	-	-	-	-	-	-	-	rs49597933	3220	1	cds_start_NF	MGI	-	-	1	-	-	-	-	-	-	-	-	-	-
.	12:5020813-5020813	A	intron_variant	MODIFIER	Atad2b	ENSMUSG00000052812	Transcript	ENSMUST00000045664.6	protein_coding	-	25/30	-	-	-	-	-	-	-	rs240971141	-	1	-	MGI	-	-	5	P1	-	-	-	-	-	-	-	-	-
.	12:5022399-5022399	G	intron_variant	MODIFIER	Atad2b	ENSMUSG00000052812	Transcript	ENSMUST00000045664.6	protein_coding	-	25/30	-	-	-	-	-	-	-	rs223416691	-	1	-	MGI	-	-	5	P1	-	-	-	-	-	-	-	-	-
.	12:5027710-5027710	C	intron_variant	MODIFIER	Atad2b	ENSMUSG00000052812	Transcript	ENSMUST00000045664.6	protein_coding	-	27/30	-	-	-	-	-	-	-	rs49163261	-	1	-	MGI	-	-	5	P1	-	-	-	-	-	-	-	-	abnormal_behavior+IMPC+ENSMUSG00000052812,abnormal_kidney_morphology+IMPC+ENSMUSG00000052812,abnormal_motor_capabilities/coordination/movement+IMPC+ENSMUSG00000052812,decreased_circulating_cholesterol_level+IMPC+ENSMUSG00000052812,increased_or_absent_threshold_for_auditory_brainstem_response+IMPC+ENSMUSG00000052812,long_tibia+IMPC+ENSMUSG00000052812,abnormal_behavior+MGI+ENSMUSG00000052812,abnormal_kidney_morphology+MGI+ENSMUSG00000052812,abnormal_motor_capabilities/coordination/movement+MGI+ENSMUSG00000052812,decreased_body_size+MGI+ENSMUSG00000052812,decreased_circulating_cholesterol_level+MGI+ENSMUSG00000052812,increased_or_absent_threshold_for_auditory_brainstem_response+MGI+ENSMUSG00000052812,long_tibia+MGI+ENSMUSG00000052812,reduced_female_fertility+MGI+ENSMUSG00000052812
.	12:5033016-5033016	G	intron_variant	MODIFIER	Atad2b	ENSMUSG00000052812	Transcript	ENSMUST00000045664.6	protein_coding	-	28/30	-	-	-	-	-	-	-	rs256340322	-	1	-	MGI	-	-	5	P1	-	-	-	-	-	-	-	-	-
.	12:5034792-5034792	G	intron_variant	MODIFIER	Atad2b	ENSMUSG00000052812	Transcript	ENSMUST00000045664.6	protein_coding	-	30/30	-	-	-	-	-	-	-	rs242546944	-	1	-	MGI	-	-	5	P1	-	-	-	-	-	-	-	-	-
.	12:5037342-5037342	A	intron_variant	MODIFIER	Atad2b	ENSMUSG00000052812	Transcript	ENSMUST00000045664.6	protein_coding	-	30/30	-	-	-	-	-	-	-	rs236894308	-	1	-	MGI	-	-	5	P1	-	-	-	-	-	-	-	-	-
.	12:5037345-5037345	G	intron_variant	MODIFIER	Atad2b	ENSMUSG00000052812	Transcript	ENSMUST00000045664.6	protein_coding	-	30/30	-	-	-	-	-	-	-	rs266045624	-	1	-	MGI	-	-	5	P1	-	-	-	-	-	-	-	-	-
.	12:5044399-5044399	G	3_prime_UTR_variant	MODIFIER	Atad2b	ENSMUSG00000052812	Transcript	ENSMUST00000045664.6	protein_coding	31/31	-	-	-	5040	-	-	-	-	rs222276636	-	1	-	MGI	-	-	5	P1	-	-	-	-	-	-	-	-	-
.	12:5072691-5072691	T	downstream_gene_variant	MODIFIER	Klhl29	ENSMUSG00000020627	Transcript	ENSMUST00000020958.8	protein_coding	-	-	-	-	-	-	-	-	-	rs583356615	4781	-1	-	MGI	-	-	1	P1	-	-	-	-	-	-	-	-	-
.	12:5073101-5073101	T	downstream_gene_variant	MODIFIER	Klhl29	ENSMUSG00000020627	Transcript	ENSMUST00000020958.8	protein_coding	-	-	-	-	-	-	-	-	-	rs261011637	4371	-1	-	MGI	-	-	1	P1	-	-	-	-	-	-	-	-	-
.	12:5123252-5123252	A	intron_variant	MODIFIER	Klhl29	ENSMUSG00000020627	Transcript	ENSMUST00000020958.8	protein_coding	-	5/13	-	-	-	-	-	-	-	rs242562233	-	-1	-	MGI	-	-	1	P1	-	-	-	-	-	-	-	-	abnormal_behavior+IMPC+ENSMUSG00000020627,abnormal_heart_left_ventricle_morphology+IMPC+ENSMUSG00000020627,decreased_heart_weight+IMPC+ENSMUSG00000020627,increased_cardiac_muscle_contractility+IMPC+ENSMUSG00000020627,increased_heart_rate+IMPC+ENSMUSG00000020627,increased_prepulse_inhibition+IMPC+ENSMUSG00000020627,preweaning_lethality__incomplete_penetrance+IMPC+ENSMUSG00000020627,abnormal_behavior+MGI+ENSMUSG00000020627,abnormal_heart_left_ventricle_morphology+MGI+ENSMUSG00000020627,decreased_heart_weight+MGI+ENSMUSG00000020627,increased_cardiac_muscle_contractility+MGI+ENSMUSG00000020627,increased_heart_rate+MGI+ENSMUSG00000020627,increased_prepulse_inhibition+MGI+ENSMUSG00000020627,preweaning_lethality__incomplete_penetrance+MGI+ENSMUSG00000020627
.	12:5123252-5123252	A	intron_variant	MODIFIER	Klhl29	ENSMUSG00000020627	Transcript	ENSMUST00000218384.1	protein_coding	-	4/11	-	-	-	-	-	-	-	rs242562233	-	-1	-	MGI	-	-	1	-	-	-	-	-	-	-	-	-	abnormal_behavior+IMPC+ENSMUSG00000020627,abnormal_heart_left_ventricle_morphology+IMPC+ENSMUSG00000020627,decreased_heart_weight+IMPC+ENSMUSG00000020627,increased_cardiac_muscle_contractility+IMPC+ENSMUSG00000020627,increased_heart_rate+IMPC+ENSMUSG00000020627,increased_prepulse_inhibition+IMPC+ENSMUSG00000020627,preweaning_lethality__incomplete_penetrance+IMPC+ENSMUSG00000020627,abnormal_behavior+MGI+ENSMUSG00000020627,abnormal_heart_left_ventricle_morphology+MGI+ENSMUSG00000020627,decreased_heart_weight+MGI+ENSMUSG00000020627,increased_cardiac_muscle_contractility+MGI+ENSMUSG00000020627,increased_heart_rate+MGI+ENSMUSG00000020627,increased_prepulse_inhibition+MGI+ENSMUSG00000020627,preweaning_lethality__incomplete_penetrance+MGI+ENSMUSG00000020627
.	12:5131093-5131093	A	intron_variant	MODIFIER	Klhl29	ENSMUSG00000020627	Transcript	ENSMUST00000020958.8	protein_coding	-	5/13	-	-	-	-	-	-	-	rs244787833	-	-1	-	MGI	-	-	1	P1	-	-	-	-	-	-	-	-	-
.	12:5131093-5131093	A	intron_variant	MODIFIER	Klhl29	ENSMUSG00000020627	Transcript	ENSMUST00000218384.1	protein_coding	-	4/11	-	-	-	-	-	-	-	rs244787833	-	-1	-	MGI	-	-	1	-	-	-	-	-	-	-	-	-	-
.	12:5134133-5134133	C	intron_variant	MODIFIER	Klhl29	ENSMUSG00000020627	Transcript	ENSMUST00000020958.8	protein_coding	-	5/13	-	-	-	-	-	-	-	rs51825756	-	-1	-	MGI	-	-	1	P1	-	-	-	-	-	-	-	-	-
.	12:5134133-5134133	C	intron_variant	MODIFIER	Klhl29	ENSMUSG00000020627	Transcript	ENSMUST00000218384.1	protein_coding	-	4/11	-	-	-	-	-	-	-	rs51825756	-	-1	-	MGI	-	-	1	-	-	-	-	-	-	-	-	-	-
.	12:5543613-5543613	G	intergenic_variant	MODIFIER	-	-	-	-	-	-	-	-	-	-	-	-	-	-	rs231363308	-	-	-	-	-	-	-	-	-	-	-	-	-	-	-	-	-
.	12:5610706-5610706	T	intergenic_variant	MODIFIER	-	-	-	-	-	-	-	-	-	-	-	-	-	-	rs49426943	-	-	-	-	-	-	-	-	-	-	-	-	-	-	-	-	-
.	12:5922478-5922478	C	intron_variant,non_coding_transcript_variant	MODIFIER	Gm32442	ENSMUSG00000112404	Transcript	ENSMUST00000219102.1	lincRNA	-	2/2	-	-	-	-	-	-	-	rs45880936	-	1	-	MGI	-	-	2	-	-	-	-	-	-	-	-	-	-
.	12:5922478-5922478	C	intron_variant,non_coding_transcript_variant	MODIFIER	Gm32442	ENSMUSG00000112404	Transcript	ENSMUST00000219268.1	lincRNA	-	2/4	-	-	-	-	-	-	-	rs45880936	-	1	-	MGI	-	-	3	-	-	-	-	-	-	-	-	-	-
.	12:5922478-5922478	C	intron_variant,non_coding_transcript_variant	MODIFIER	Gm32442	ENSMUSG00000112404	Transcript	ENSMUST00000219369.1	lincRNA	-	2/2	-	-	-	-	-	-	-	rs45880936	-	1	-	MGI	-	-	2	-	-	-	-	-	-	-	-	-	-
.	12:8342225-8342225	A	3_prime_UTR_variant	MODIFIER	Hs1bp3	ENSMUSG00000020605	Transcript	ENSMUST00000020927.9	protein_coding	7/7	-	-	-	1360	-	-	-	-	rs217978278	-	1	-	MGI	-	-	1	P1	-	-	-	-	-	-	-	-	-
.	12:8865411-8865411	T	regulatory_region_variant	MODIFIER	-	-	RegulatoryFeature	ENSMUSR00000529484	-	-	-	-	-	-	-	-	-	-	-	-	-	-	-	-	-	-	-	-	-	-	-	-	-	-	-	-
.	12:8865411-8865411	T	intergenic_variant	MODIFIER	-	-	-	-	-	-	-	-	-	-	-	-	-	-	-	-	-	-	-	-	-	-	-	-	-	-	-	-	-	-	-	-
.	12:8866670-8866670	T	intergenic_variant	MODIFIER	-	-	-	-	-	-	-	-	-	-	-	-	-	-	-	-	-	-	-	-	-	-	-	-	-	-	-	-	-	-	-	-
.	12:8873034-8873034	A	downstream_gene_variant	MODIFIER	9930038B18Rik	ENSMUSG00000042976	Transcript	ENSMUST00000151816.2	lincRNA	-	-	-	-	-	-	-	-	-	rs240110937	153	-1	-	MGI	-	-	5	-	-	-	-	-	-	-	-	-	-
.	12:8873034-8873034	A	downstream_gene_variant	MODIFIER	9930038B18Rik	ENSMUSG00000042976	Transcript	ENSMUST00000218928.1	lincRNA	-	-	-	-	-	-	-	-	-	rs240110937	822	-1	-	MGI	-	-	1	-	-	-	-	-	-	-	-	-	-
.	12:8878467-8878467	T	intron_variant,non_coding_transcript_variant	MODIFIER	9930038B18Rik	ENSMUSG00000042976	Transcript	ENSMUST00000151816.2	lincRNA	-	1/2	-	-	-	-	-	-	-	rs587034924	-	-1	-	MGI	-	-	5	-	-	-	-	-	-	-	-	-	-
.	12:8878467-8878467	T	upstream_gene_variant	MODIFIER	9930038B18Rik	ENSMUSG00000042976	Transcript	ENSMUST00000218928.1	lincRNA	-	-	-	-	-	-	-	-	-	rs587034924	1085	-1	-	MGI	-	-	1	-	-	-	-	-	-	-	-	-	-
.	12:8878467-8878467	T	regulatory_region_variant	MODIFIER	-	-	RegulatoryFeature	ENSMUSR00000055757	-	-	-	-	-	-	-	-	-	-	rs587034924	-	-	-	-	-	-	-	-	-	-	-	-	-	-	-	-	-
.	12:8920460-8920460	C	upstream_gene_variant	MODIFIER	Laptm4a	ENSMUSG00000020585	Transcript	ENSMUST00000020909.3	protein_coding	-	-	-	-	-	-	-	-	-	rs261218640	1204	1	-	MGI	-	-	1	P1	-	-	-	-	-	-	-	-	-
.	12:8920460-8920460	C	downstream_gene_variant	MODIFIER	Gm47391	ENSMUSG00000112891	Transcript	ENSMUST00000219499.1	lincRNA	-	-	-	-	-	-	-	-	-	rs261218640	2981	1	-	MGI	-	-	1	-	-	-	-	-	-	-	-	-	-
.	12:8977033-8977033	A	intron_variant	MODIFIER	Wdr35	ENSMUSG00000066643	Transcript	ENSMUST00000085745.12	protein_coding	-	2/27	-	-	-	-	-	-	-	rs223752601	-	1	-	MGI	-	-	1	P3	-	-	-	-	-	-	-	-	abnormal_direction_of_embryo_turning+MGI+ENSMUSG00000066643,abnormal_direction_of_heart_looping+MGI+ENSMUSG00000066643,abnormal_heart_tube_morphology+MGI+ENSMUSG00000066643,absent_embryonic_cilia+MGI+ENSMUSG00000066643,absent_ribs+MGI+ENSMUSG00000066643,delayed_embryo_turning+MGI+ENSMUSG00000066643,diaphragmatic_hernia+MGI+ENSMUSG00000066643,edema+MGI+ENSMUSG00000066643,embryonic_lethality_during_organogenesis__complete_penetrance+MGI+ENSMUSG00000066643,impaired_somite_development+MGI+ENSMUSG00000066643,polysyndactyly+MGI+ENSMUSG00000066643,pulmonary_hypoplasia+MGI+ENSMUSG00000066643,tracheoesophageal_fistula+MGI+ENSMUSG00000066643
.	12:8977033-8977033	A	intron_variant	MODIFIER	Wdr35	ENSMUSG00000066643	Transcript	ENSMUST00000111113.2	protein_coding	-	2/26	-	-	-	-	-	-	-	rs223752601	-	1	-	MGI	-	-	1	A1	-	-	-	-	-	-	-	-	abnormal_direction_of_embryo_turning+MGI+ENSMUSG00000066643,abnormal_direction_of_heart_looping+MGI+ENSMUSG00000066643,abnormal_heart_tube_morphology+MGI+ENSMUSG00000066643,absent_embryonic_cilia+MGI+ENSMUSG00000066643,absent_ribs+MGI+ENSMUSG00000066643,delayed_embryo_turning+MGI+ENSMUSG00000066643,diaphragmatic_hernia+MGI+ENSMUSG00000066643,edema+MGI+ENSMUSG00000066643,embryonic_lethality_during_organogenesis__complete_penetrance+MGI+ENSMUSG00000066643,impaired_somite_development+MGI+ENSMUSG00000066643,polysyndactyly+MGI+ENSMUSG00000066643,pulmonary_hypoplasia+MGI+ENSMUSG00000066643,tracheoesophageal_fistula+MGI+ENSMUSG00000066643
.	12:8977033-8977033	A	intron_variant,non_coding_transcript_variant	MODIFIER	Wdr35	ENSMUSG00000066643	Transcript	ENSMUST00000159126.7	retained_intron	-	2/9	-	-	-	-	-	-	-	rs223752601	-	1	-	MGI	-	-	1	-	-	-	-	-	-	-	-	-	abnormal_direction_of_embryo_turning+MGI+ENSMUSG00000066643,abnormal_direction_of_heart_looping+MGI+ENSMUSG00000066643,abnormal_heart_tube_morphology+MGI+ENSMUSG00000066643,absent_embryonic_cilia+MGI+ENSMUSG00000066643,absent_ribs+MGI+ENSMUSG00000066643,delayed_embryo_turning+MGI+ENSMUSG00000066643,diaphragmatic_hernia+MGI+ENSMUSG00000066643,edema+MGI+ENSMUSG00000066643,embryonic_lethality_during_organogenesis__complete_penetrance+MGI+ENSMUSG00000066643,impaired_somite_development+MGI+ENSMUSG00000066643,polysyndactyly+MGI+ENSMUSG00000066643,pulmonary_hypoplasia+MGI+ENSMUSG00000066643,tracheoesophageal_fistula+MGI+ENSMUSG00000066643
.	12:8977033-8977033	A	intron_variant,NMD_transcript_variant	MODIFIER	Wdr35	ENSMUSG00000066643	Transcript	ENSMUST00000160329.7	nonsense_mediated_decay	-	2/8	-	-	-	-	-	-	-	rs223752601	-	1	-	MGI	-	-	1	-	-	-	-	-	-	-	-	-	abnormal_direction_of_embryo_turning+MGI+ENSMUSG00000066643,abnormal_direction_of_heart_looping+MGI+ENSMUSG00000066643,abnormal_heart_tube_morphology+MGI+ENSMUSG00000066643,absent_embryonic_cilia+MGI+ENSMUSG00000066643,absent_ribs+MGI+ENSMUSG00000066643,delayed_embryo_turning+MGI+ENSMUSG00000066643,diaphragmatic_hernia+MGI+ENSMUSG00000066643,edema+MGI+ENSMUSG00000066643,embryonic_lethality_during_organogenesis__complete_penetrance+MGI+ENSMUSG00000066643,impaired_somite_development+MGI+ENSMUSG00000066643,polysyndactyly+MGI+ENSMUSG00000066643,pulmonary_hypoplasia+MGI+ENSMUSG00000066643,tracheoesophageal_fistula+MGI+ENSMUSG00000066643
.	12:8977033-8977033	A	intron_variant,non_coding_transcript_variant	MODIFIER	Wdr35	ENSMUSG00000066643	Transcript	ENSMUST00000160873.1	retained_intron	-	1/5	-	-	-	-	-	-	-	rs223752601	-	1	-	MGI	-	-	2	-	-	-	-	-	-	-	-	-	abnormal_direction_of_embryo_turning+MGI+ENSMUSG00000066643,abnormal_direction_of_heart_looping+MGI+ENSMUSG00000066643,abnormal_heart_tube_morphology+MGI+ENSMUSG00000066643,absent_embryonic_cilia+MGI+ENSMUSG00000066643,absent_ribs+MGI+ENSMUSG00000066643,delayed_embryo_turning+MGI+ENSMUSG00000066643,diaphragmatic_hernia+MGI+ENSMUSG00000066643,edema+MGI+ENSMUSG00000066643,embryonic_lethality_during_organogenesis__complete_penetrance+MGI+ENSMUSG00000066643,impaired_somite_development+MGI+ENSMUSG00000066643,polysyndactyly+MGI+ENSMUSG00000066643,pulmonary_hypoplasia+MGI+ENSMUSG00000066643,tracheoesophageal_fistula+MGI+ENSMUSG00000066643
.	12:8977033-8977033	A	intron_variant,non_coding_transcript_variant	MODIFIER	Wdr35	ENSMUSG00000066643	Transcript	ENSMUST00000161019.7	retained_intron	-	2/22	-	-	-	-	-	-	-	rs223752601	-	1	-	MGI	-	-	1	-	-	-	-	-	-	-	-	-	abnormal_direction_of_embryo_turning+MGI+ENSMUSG00000066643,abnormal_direction_of_heart_looping+MGI+ENSMUSG00000066643,abnormal_heart_tube_morphology+MGI+ENSMUSG00000066643,absent_embryonic_cilia+MGI+ENSMUSG00000066643,absent_ribs+MGI+ENSMUSG00000066643,delayed_embryo_turning+MGI+ENSMUSG00000066643,diaphragmatic_hernia+MGI+ENSMUSG00000066643,edema+MGI+ENSMUSG00000066643,embryonic_lethality_during_organogenesis__complete_penetrance+MGI+ENSMUSG00000066643,impaired_somite_development+MGI+ENSMUSG00000066643,polysyndactyly+MGI+ENSMUSG00000066643,pulmonary_hypoplasia+MGI+ENSMUSG00000066643,tracheoesophageal_fistula+MGI+ENSMUSG00000066643
.	12:15224835-15224835	C	intergenic_variant	MODIFIER	-	-	-	-	-	-	-	-	-	-	-	-	-	-	rs217823355	-	-	-	-	-	-	-	-	-	-	-	-	-	-	-	-	-
.	12:30270933-30270933	G	intron_variant	MODIFIER	Sntg2	ENSMUSG00000020672	Transcript	ENSMUST00000021004.13	protein_coding	-	7/16	-	-	-	-	-	-	-	rs49153869	-	-1	-	MGI	-	-	1	P1	-	-	-	-	-	-	-	-	-
.	12:30270933-30270933	G	intron_variant,NMD_transcript_variant	MODIFIER	Sntg2	ENSMUSG00000020672	Transcript	ENSMUST00000133324.7	nonsense_mediated_decay	-	7/16	-	-	-	-	-	-	-	rs49153869	-	-1	-	MGI	-	-	1	-	-	-	-	-	-	-	-	-	-
.	12:30270933-30270933	G	intron_variant,NMD_transcript_variant	MODIFIER	Sntg2	ENSMUSG00000020672	Transcript	ENSMUST00000142046.7	nonsense_mediated_decay	-	7/16	-	-	-	-	-	-	-	rs49153869	-	-1	-	MGI	-	-	1	-	-	-	-	-	-	-	-	-	-
.	12:30270933-30270933	G	intron_variant,NMD_transcript_variant	MODIFIER	Sntg2	ENSMUSG00000020672	Transcript	ENSMUST00000149710.7	nonsense_mediated_decay	-	7/15	-	-	-	-	-	-	-	rs49153869	-	-1	-	MGI	-	-	1	-	-	-	-	-	-	-	-	-	-
.	12:30270933-30270933	G	intron_variant,non_coding_transcript_variant	MODIFIER	Sntg2	ENSMUSG00000020672	Transcript	ENSMUST00000156953.7	processed_transcript	-	7/7	-	-	-	-	-	-	-	rs49153869	-	-1	-	MGI	-	-	3	-	-	-	-	-	-	-	-	-	-
.	12:39907750-39907750	T	intron_variant,non_coding_transcript_variant	MODIFIER	Gm47868	ENSMUSG00000113874	Transcript	ENSMUST00000220869.1	lincRNA	-	1/1	-	-	-	-	-	-	-	-	-	-1	-	MGI	-	-	5	-	-	-	-	-	-	-	-	-	-
.	12:39917000-39917000	G	intron_variant,non_coding_transcript_variant	MODIFIER	Gm47868	ENSMUSG00000113874	Transcript	ENSMUST00000220869.1	lincRNA	-	1/1	-	-	-	-	-	-	-	rs211778188	-	-1	-	MGI	-	-	5	-	-	-	-	-	-	-	-	-	-
.	12:39924622-39924622	G	upstream_gene_variant	MODIFIER	Gm47868	ENSMUSG00000113874	Transcript	ENSMUST00000220869.1	lincRNA	-	-	-	-	-	-	-	-	-	rs36603084	1763	-1	-	MGI	-	-	5	-	-	-	-	-	-	-	-	-	-
.	12:39931488-39931488	G	regulatory_region_variant	MODIFIER	-	-	RegulatoryFeature	ENSMUSR00000532491	-	-	-	-	-	-	-	-	-	-	-	-	-	-	-	-	-	-	-	-	-	-	-	-	-	-	-	-
.	12:39931488-39931488	G	intergenic_variant	MODIFIER	-	-	-	-	-	-	-	-	-	-	-	-	-	-	-	-	-	-	-	-	-	-	-	-	-	-	-	-	-	-	-	-
.	12:40674617-40674617	T	intron_variant	MODIFIER	Dock4	ENSMUSG00000035954	Transcript	ENSMUST00000037488.7	protein_coding	-	11/52	-	-	-	-	-	-	-	rs233374328	-	1	-	MGI	-	-	1	P2	-	-	-	-	-	-	-	-	embryonic_lethality__complete_penetrance+MGI+ENSMUSG00000035954
.	12:40674617-40674617	T	intron_variant	MODIFIER	Dock4	ENSMUSG00000035954	Transcript	ENSMUST00000220912.1	protein_coding	-	11/51	-	-	-	-	-	-	-	rs233374328	-	1	-	MGI	-	-	1	A2	-	-	-	-	-	-	-	-	embryonic_lethality__complete_penetrance+MGI+ENSMUSG00000035954
.	12:40674617-40674617	T	intron_variant,non_coding_transcript_variant	MODIFIER	Dock4	ENSMUSG00000035954	Transcript	ENSMUST00000221758.1	retained_intron	-	11/16	-	-	-	-	-	-	-	rs233374328	-	1	-	MGI	-	-	1	-	-	-	-	-	-	-	-	-	embryonic_lethality__complete_penetrance+MGI+ENSMUSG00000035954
.	12:40674617-40674617	T	intron_variant,non_coding_transcript_variant	MODIFIER	Dock4	ENSMUSG00000035954	Transcript	ENSMUST00000222287.1	retained_intron	-	11/31	-	-	-	-	-	-	-	rs233374328	-	1	-	MGI	-	-	1	-	-	-	-	-	-	-	-	-	embryonic_lethality__complete_penetrance+MGI+ENSMUSG00000035954
.	12:40712438-40712438	C	intron_variant	MODIFIER	Dock4	ENSMUSG00000035954	Transcript	ENSMUST00000037488.7	protein_coding	-	16/52	-	-	-	-	-	-	-	rs29163856	-	1	-	MGI	-	-	1	P2	-	-	-	-	-	-	-	-	-
.	12:40712438-40712438	C	intron_variant	MODIFIER	Dock4	ENSMUSG00000035954	Transcript	ENSMUST00000220912.1	protein_coding	-	16/51	-	-	-	-	-	-	-	rs29163856	-	1	-	MGI	-	-	1	A2	-	-	-	-	-	-	-	-	-
.	12:40712438-40712438	C	intron_variant,non_coding_transcript_variant	MODIFIER	Dock4	ENSMUSG00000035954	Transcript	ENSMUST00000221758.1	retained_intron	-	16/16	-	-	-	-	-	-	-	rs29163856	-	1	-	MGI	-	-	1	-	-	-	-	-	-	-	-	-	-
.	12:40712438-40712438	C	intron_variant,non_coding_transcript_variant	MODIFIER	Dock4	ENSMUSG00000035954	Transcript	ENSMUST00000222287.1	retained_intron	-	16/31	-	-	-	-	-	-	-	rs29163856	-	1	-	MGI	-	-	1	-	-	-	-	-	-	-	-	-	-
.	12:40759288-40759288	A	intron_variant	MODIFIER	Dock4	ENSMUSG00000035954	Transcript	ENSMUST00000037488.7	protein_coding	-	26/52	-	-	-	-	-	-	-	rs256163233	-	1	-	MGI	-	-	1	P2	-	-	-	-	-	-	-	-	-
.	12:40759288-40759288	A	intron_variant	MODIFIER	Dock4	ENSMUSG00000035954	Transcript	ENSMUST00000220912.1	protein_coding	-	26/51	-	-	-	-	-	-	-	rs256163233	-	1	-	MGI	-	-	1	A2	-	-	-	-	-	-	-	-	-
.	12:40759288-40759288	A	intron_variant,non_coding_transcript_variant	MODIFIER	Dock4	ENSMUSG00000035954	Transcript	ENSMUST00000222287.1	retained_intron	-	26/31	-	-	-	-	-	-	-	rs256163233	-	1	-	MGI	-	-	1	-	-	-	-	-	-	-	-	-	-
.	12:44300730-44300730	C	intron_variant	MODIFIER	Pnpla8	ENSMUSG00000036257	Transcript	ENSMUST00000043082.15	protein_coding	-	7/9	-	-	-	-	-	-	-	rs3671194	-	1	-	MGI	-	-	1	P2	-	-	-	-	-	-	-	-	abnormal_aerobic_respiration+MGI+ENSMUSG00000036257,abnormal_mitochondrial_physiology+MGI+ENSMUSG00000036257,decreased_body_length+MGI+ENSMUSG00000036257,decreased_body_temperature+MGI+ENSMUSG00000036257,decreased_body_weight+MGI+ENSMUSG00000036257,impaired_adaptive_thermogenesis+MGI+ENSMUSG00000036257,impaired_exercise_endurance+MGI+ENSMUSG00000036257,increased_sensitivity_to_induced_morbidity/mortality+MGI+ENSMUSG00000036257,prenatal_lethality__incomplete_penetrance+MGI+ENSMUSG00000036257,slow_postnatal_weight_gain+MGI+ENSMUSG00000036257
.	12:44300730-44300730	C	intron_variant	MODIFIER	Pnpla8	ENSMUSG00000036257	Transcript	ENSMUST00000122902.7	protein_coding	-	10/12	-	-	-	-	-	-	-	rs3671194	-	1	-	MGI	-	-	1	A2	-	-	-	-	-	-	-	-	abnormal_aerobic_respiration+MGI+ENSMUSG00000036257,abnormal_mitochondrial_physiology+MGI+ENSMUSG00000036257,decreased_body_length+MGI+ENSMUSG00000036257,decreased_body_temperature+MGI+ENSMUSG00000036257,decreased_body_weight+MGI+ENSMUSG00000036257,impaired_adaptive_thermogenesis+MGI+ENSMUSG00000036257,impaired_exercise_endurance+MGI+ENSMUSG00000036257,increased_sensitivity_to_induced_morbidity/mortality+MGI+ENSMUSG00000036257,prenatal_lethality__incomplete_penetrance+MGI+ENSMUSG00000036257,slow_postnatal_weight_gain+MGI+ENSMUSG00000036257
.	12:44300730-44300730	C	intron_variant	MODIFIER	Pnpla8	ENSMUSG00000036257	Transcript	ENSMUST00000143771.1	protein_coding	-	6/7	-	-	-	-	-	-	-	rs3671194	-	1	-	MGI	-	-	5	-	-	-	-	-	-	-	-	-	abnormal_aerobic_respiration+MGI+ENSMUSG00000036257,abnormal_mitochondrial_physiology+MGI+ENSMUSG00000036257,decreased_body_length+MGI+ENSMUSG00000036257,decreased_body_temperature+MGI+ENSMUSG00000036257,decreased_body_weight+MGI+ENSMUSG00000036257,impaired_adaptive_thermogenesis+MGI+ENSMUSG00000036257,impaired_exercise_endurance+MGI+ENSMUSG00000036257,increased_sensitivity_to_induced_morbidity/mortality+MGI+ENSMUSG00000036257,prenatal_lethality__incomplete_penetrance+MGI+ENSMUSG00000036257,slow_postnatal_weight_gain+MGI+ENSMUSG00000036257
.	12:44300730-44300730	C	intron_variant	MODIFIER	Pnpla8	ENSMUSG00000036257	Transcript	ENSMUST00000156082.2	protein_coding	-	1/3	-	-	-	-	-	-	-	rs3671194	-	1	cds_start_NF	MGI	-	-	1	-	-	-	-	-	-	-	-	-	abnormal_aerobic_respiration+MGI+ENSMUSG00000036257,abnormal_mitochondrial_physiology+MGI+ENSMUSG00000036257,decreased_body_length+MGI+ENSMUSG00000036257,decreased_body_temperature+MGI+ENSMUSG00000036257,decreased_body_weight+MGI+ENSMUSG00000036257,impaired_adaptive_thermogenesis+MGI+ENSMUSG00000036257,impaired_exercise_endurance+MGI+ENSMUSG00000036257,increased_sensitivity_to_induced_morbidity/mortality+MGI+ENSMUSG00000036257,prenatal_lethality__incomplete_penetrance+MGI+ENSMUSG00000036257,slow_postnatal_weight_gain+MGI+ENSMUSG00000036257
.	12:44300730-44300730	C	intron_variant	MODIFIER	Pnpla8	ENSMUSG00000036257	Transcript	ENSMUST00000218803.1	protein_coding	-	3/4	-	-	-	-	-	-	-	rs3671194	-	1	cds_start_NF	MGI	-	-	3	-	-	-	-	-	-	-	-	-	abnormal_aerobic_respiration+MGI+ENSMUSG00000036257,abnormal_mitochondrial_physiology+MGI+ENSMUSG00000036257,decreased_body_length+MGI+ENSMUSG00000036257,decreased_body_temperature+MGI+ENSMUSG00000036257,decreased_body_weight+MGI+ENSMUSG00000036257,impaired_adaptive_thermogenesis+MGI+ENSMUSG00000036257,impaired_exercise_endurance+MGI+ENSMUSG00000036257,increased_sensitivity_to_induced_morbidity/mortality+MGI+ENSMUSG00000036257,prenatal_lethality__incomplete_penetrance+MGI+ENSMUSG00000036257,slow_postnatal_weight_gain+MGI+ENSMUSG00000036257
.	12:44547357-44547357	T	intron_variant	MODIFIER	Nrcam	ENSMUSG00000020598	Transcript	ENSMUST00000020939.15	protein_coding	-	10/30	-	-	-	-	-	-	-	rs212453681	-	1	-	MGI	-	-	1	-	-	-	-	-	-	-	-	-	hypoactivity+IMPC+ENSMUSG00000020598,increased_fasted_circulating_glucose_level+IMPC+ENSMUSG00000020598,limb_grasping+IMPC+ENSMUSG00000020598,abnormal_axon_morphology+MGI+ENSMUSG00000020598,abnormal_gait+MGI+ENSMUSG00000020598,abnormal_learning/memory/conditioning+MGI+ENSMUSG00000020598,abnormal_locomotor_activation+MGI+ENSMUSG00000020598,abnormal_motor_learning+MGI+ENSMUSG00000020598,abnormal_myelination+MGI+ENSMUSG00000020598,abnormal_neurite_morphology+MGI+ENSMUSG00000020598,abnormal_node_of_Ranvier_morphology+MGI+ENSMUSG00000020598,abnormal_social_investigation+MGI+ENSMUSG00000020598,abnormal_spatial_learning+MGI+ENSMUSG00000020598,decreased_body_weight+MGI+ENSMUSG00000020598,decreased_grip_strength+MGI+ENSMUSG00000020598,decreased_nerve_conduction_velocity+MGI+ENSMUSG00000020598,decreased_prepulse_inhibition+MGI+ENSMUSG00000020598,decreased_vertical_activity+MGI+ENSMUSG00000020598,disorganized_secondary_lens_fibers+MGI+ENSMUSG00000020598,heart_block+MGI+ENSMUSG00000020598,hypoactivity+MGI+ENSMUSG00000020598,impaired_coordination+MGI+ENSMUSG00000020598,nuclear_cataracts+MGI+ENSMUSG00000020598,small_cerebellum+MGI+ENSMUSG00000020598
.	12:44547357-44547357	T	intron_variant	MODIFIER	Nrcam	ENSMUSG00000020598	Transcript	ENSMUST00000110748.3	protein_coding	-	10/27	-	-	-	-	-	-	-	rs212453681	-	1	-	MGI	-	-	1	P1	-	-	-	-	-	-	-	-	hypoactivity+IMPC+ENSMUSG00000020598,increased_fasted_circulating_glucose_level+IMPC+ENSMUSG00000020598,limb_grasping+IMPC+ENSMUSG00000020598,abnormal_axon_morphology+MGI+ENSMUSG00000020598,abnormal_gait+MGI+ENSMUSG00000020598,abnormal_learning/memory/conditioning+MGI+ENSMUSG00000020598,abnormal_locomotor_activation+MGI+ENSMUSG00000020598,abnormal_motor_learning+MGI+ENSMUSG00000020598,abnormal_myelination+MGI+ENSMUSG00000020598,abnormal_neurite_morphology+MGI+ENSMUSG00000020598,abnormal_node_of_Ranvier_morphology+MGI+ENSMUSG00000020598,abnormal_social_investigation+MGI+ENSMUSG00000020598,abnormal_spatial_learning+MGI+ENSMUSG00000020598,decreased_body_weight+MGI+ENSMUSG00000020598,decreased_grip_strength+MGI+ENSMUSG00000020598,decreased_nerve_conduction_velocity+MGI+ENSMUSG00000020598,decreased_prepulse_inhibition+MGI+ENSMUSG00000020598,decreased_vertical_activity+MGI+ENSMUSG00000020598,disorganized_secondary_lens_fibers+MGI+ENSMUSG00000020598,heart_block+MGI+ENSMUSG00000020598,hypoactivity+MGI+ENSMUSG00000020598,impaired_coordination+MGI+ENSMUSG00000020598,nuclear_cataracts+MGI+ENSMUSG00000020598,small_cerebellum+MGI+ENSMUSG00000020598
.	12:44547357-44547357	T	downstream_gene_variant	MODIFIER	Nrcam	ENSMUSG00000020598	Transcript	ENSMUST00000218431.1	protein_coding	-	-	-	-	-	-	-	-	-	rs212453681	2486	1	cds_end_NF	MGI	-	-	3	-	-	-	-	-	-	-	-	-	hypoactivity+IMPC+ENSMUSG00000020598,increased_fasted_circulating_glucose_level+IMPC+ENSMUSG00000020598,limb_grasping+IMPC+ENSMUSG00000020598,abnormal_axon_morphology+MGI+ENSMUSG00000020598,abnormal_gait+MGI+ENSMUSG00000020598,abnormal_learning/memory/conditioning+MGI+ENSMUSG00000020598,abnormal_locomotor_activation+MGI+ENSMUSG00000020598,abnormal_motor_learning+MGI+ENSMUSG00000020598,abnormal_myelination+MGI+ENSMUSG00000020598,abnormal_neurite_morphology+MGI+ENSMUSG00000020598,abnormal_node_of_Ranvier_morphology+MGI+ENSMUSG00000020598,abnormal_social_investigation+MGI+ENSMUSG00000020598,abnormal_spatial_learning+MGI+ENSMUSG00000020598,decreased_body_weight+MGI+ENSMUSG00000020598,decreased_grip_strength+MGI+ENSMUSG00000020598,decreased_nerve_conduction_velocity+MGI+ENSMUSG00000020598,decreased_prepulse_inhibition+MGI+ENSMUSG00000020598,decreased_vertical_activity+MGI+ENSMUSG00000020598,disorganized_secondary_lens_fibers+MGI+ENSMUSG00000020598,heart_block+MGI+ENSMUSG00000020598,hypoactivity+MGI+ENSMUSG00000020598,impaired_coordination+MGI+ENSMUSG00000020598,nuclear_cataracts+MGI+ENSMUSG00000020598,small_cerebellum+MGI+ENSMUSG00000020598
.	12:44547357-44547357	T	downstream_gene_variant	MODIFIER	Nrcam	ENSMUSG00000020598	Transcript	ENSMUST00000219592.1	retained_intron	-	-	-	-	-	-	-	-	-	rs212453681	533	1	-	MGI	-	-	5	-	-	-	-	-	-	-	-	-	hypoactivity+IMPC+ENSMUSG00000020598,increased_fasted_circulating_glucose_level+IMPC+ENSMUSG00000020598,limb_grasping+IMPC+ENSMUSG00000020598,abnormal_axon_morphology+MGI+ENSMUSG00000020598,abnormal_gait+MGI+ENSMUSG00000020598,abnormal_learning/memory/conditioning+MGI+ENSMUSG00000020598,abnormal_locomotor_activation+MGI+ENSMUSG00000020598,abnormal_motor_learning+MGI+ENSMUSG00000020598,abnormal_myelination+MGI+ENSMUSG00000020598,abnormal_neurite_morphology+MGI+ENSMUSG00000020598,abnormal_node_of_Ranvier_morphology+MGI+ENSMUSG00000020598,abnormal_social_investigation+MGI+ENSMUSG00000020598,abnormal_spatial_learning+MGI+ENSMUSG00000020598,decreased_body_weight+MGI+ENSMUSG00000020598,decreased_grip_strength+MGI+ENSMUSG00000020598,decreased_nerve_conduction_velocity+MGI+ENSMUSG00000020598,decreased_prepulse_inhibition+MGI+ENSMUSG00000020598,decreased_vertical_activity+MGI+ENSMUSG00000020598,disorganized_secondary_lens_fibers+MGI+ENSMUSG00000020598,heart_block+MGI+ENSMUSG00000020598,hypoactivity+MGI+ENSMUSG00000020598,impaired_coordination+MGI+ENSMUSG00000020598,nuclear_cataracts+MGI+ENSMUSG00000020598,small_cerebellum+MGI+ENSMUSG00000020598
.	12:44547357-44547357	T	intron_variant,NMD_transcript_variant	MODIFIER	Nrcam	ENSMUSG00000020598	Transcript	ENSMUST00000219906.1	nonsense_mediated_decay	-	1/4	-	-	-	-	-	-	-	rs212453681	-	1	cds_start_NF	MGI	-	-	3	-	-	-	-	-	-	-	-	-	hypoactivity+IMPC+ENSMUSG00000020598,increased_fasted_circulating_glucose_level+IMPC+ENSMUSG00000020598,limb_grasping+IMPC+ENSMUSG00000020598,abnormal_axon_morphology+MGI+ENSMUSG00000020598,abnormal_gait+MGI+ENSMUSG00000020598,abnormal_learning/memory/conditioning+MGI+ENSMUSG00000020598,abnormal_locomotor_activation+MGI+ENSMUSG00000020598,abnormal_motor_learning+MGI+ENSMUSG00000020598,abnormal_myelination+MGI+ENSMUSG00000020598,abnormal_neurite_morphology+MGI+ENSMUSG00000020598,abnormal_node_of_Ranvier_morphology+MGI+ENSMUSG00000020598,abnormal_social_investigation+MGI+ENSMUSG00000020598,abnormal_spatial_learning+MGI+ENSMUSG00000020598,decreased_body_weight+MGI+ENSMUSG00000020598,decreased_grip_strength+MGI+ENSMUSG00000020598,decreased_nerve_conduction_velocity+MGI+ENSMUSG00000020598,decreased_prepulse_inhibition+MGI+ENSMUSG00000020598,decreased_vertical_activity+MGI+ENSMUSG00000020598,disorganized_secondary_lens_fibers+MGI+ENSMUSG00000020598,heart_block+MGI+ENSMUSG00000020598,hypoactivity+MGI+ENSMUSG00000020598,impaired_coordination+MGI+ENSMUSG00000020598,nuclear_cataracts+MGI+ENSMUSG00000020598,small_cerebellum+MGI+ENSMUSG00000020598
.	12:44547357-44547357	T	downstream_gene_variant	MODIFIER	Nrcam	ENSMUSG00000020598	Transcript	ENSMUST00000219928.1	retained_intron	-	-	-	-	-	-	-	-	-	rs212453681	533	1	-	MGI	-	-	2	-	-	-	-	-	-	-	-	-	hypoactivity+IMPC+ENSMUSG00000020598,increased_fasted_circulating_glucose_level+IMPC+ENSMUSG00000020598,limb_grasping+IMPC+ENSMUSG00000020598,abnormal_axon_morphology+MGI+ENSMUSG00000020598,abnormal_gait+MGI+ENSMUSG00000020598,abnormal_learning/memory/conditioning+MGI+ENSMUSG00000020598,abnormal_locomotor_activation+MGI+ENSMUSG00000020598,abnormal_motor_learning+MGI+ENSMUSG00000020598,abnormal_myelination+MGI+ENSMUSG00000020598,abnormal_neurite_morphology+MGI+ENSMUSG00000020598,abnormal_node_of_Ranvier_morphology+MGI+ENSMUSG00000020598,abnormal_social_investigation+MGI+ENSMUSG00000020598,abnormal_spatial_learning+MGI+ENSMUSG00000020598,decreased_body_weight+MGI+ENSMUSG00000020598,decreased_grip_strength+MGI+ENSMUSG00000020598,decreased_nerve_conduction_velocity+MGI+ENSMUSG00000020598,decreased_prepulse_inhibition+MGI+ENSMUSG00000020598,decreased_vertical_activity+MGI+ENSMUSG00000020598,disorganized_secondary_lens_fibers+MGI+ENSMUSG00000020598,heart_block+MGI+ENSMUSG00000020598,hypoactivity+MGI+ENSMUSG00000020598,impaired_coordination+MGI+ENSMUSG00000020598,nuclear_cataracts+MGI+ENSMUSG00000020598,small_cerebellum+MGI+ENSMUSG00000020598
.	12:44547357-44547357	T	intron_variant,NMD_transcript_variant	MODIFIER	Nrcam	ENSMUSG00000020598	Transcript	ENSMUST00000219939.1	nonsense_mediated_decay	-	7/7	-	-	-	-	-	-	-	rs212453681	-	1	cds_start_NF	MGI	-	-	5	-	-	-	-	-	-	-	-	-	hypoactivity+IMPC+ENSMUSG00000020598,increased_fasted_circulating_glucose_level+IMPC+ENSMUSG00000020598,limb_grasping+IMPC+ENSMUSG00000020598,abnormal_axon_morphology+MGI+ENSMUSG00000020598,abnormal_gait+MGI+ENSMUSG00000020598,abnormal_learning/memory/conditioning+MGI+ENSMUSG00000020598,abnormal_locomotor_activation+MGI+ENSMUSG00000020598,abnormal_motor_learning+MGI+ENSMUSG00000020598,abnormal_myelination+MGI+ENSMUSG00000020598,abnormal_neurite_morphology+MGI+ENSMUSG00000020598,abnormal_node_of_Ranvier_morphology+MGI+ENSMUSG00000020598,abnormal_social_investigation+MGI+ENSMUSG00000020598,abnormal_spatial_learning+MGI+ENSMUSG00000020598,decreased_body_weight+MGI+ENSMUSG00000020598,decreased_grip_strength+MGI+ENSMUSG00000020598,decreased_nerve_conduction_velocity+MGI+ENSMUSG00000020598,decreased_prepulse_inhibition+MGI+ENSMUSG00000020598,decreased_vertical_activity+MGI+ENSMUSG00000020598,disorganized_secondary_lens_fibers+MGI+ENSMUSG00000020598,heart_block+MGI+ENSMUSG00000020598,hypoactivity+MGI+ENSMUSG00000020598,impaired_coordination+MGI+ENSMUSG00000020598,nuclear_cataracts+MGI+ENSMUSG00000020598,small_cerebellum+MGI+ENSMUSG00000020598
.	12:44547357-44547357	T	intron_variant,NMD_transcript_variant	MODIFIER	Nrcam	ENSMUSG00000020598	Transcript	ENSMUST00000220123.1	nonsense_mediated_decay	-	9/30	-	-	-	-	-	-	-	rs212453681	-	1	-	MGI	-	-	1	-	-	-	-	-	-	-	-	-	hypoactivity+IMPC+ENSMUSG00000020598,increased_fasted_circulating_glucose_level+IMPC+ENSMUSG00000020598,limb_grasping+IMPC+ENSMUSG00000020598,abnormal_axon_morphology+MGI+ENSMUSG00000020598,abnormal_gait+MGI+ENSMUSG00000020598,abnormal_learning/memory/conditioning+MGI+ENSMUSG00000020598,abnormal_locomotor_activation+MGI+ENSMUSG00000020598,abnormal_motor_learning+MGI+ENSMUSG00000020598,abnormal_myelination+MGI+ENSMUSG00000020598,abnormal_neurite_morphology+MGI+ENSMUSG00000020598,abnormal_node_of_Ranvier_morphology+MGI+ENSMUSG00000020598,abnormal_social_investigation+MGI+ENSMUSG00000020598,abnormal_spatial_learning+MGI+ENSMUSG00000020598,decreased_body_weight+MGI+ENSMUSG00000020598,decreased_grip_strength+MGI+ENSMUSG00000020598,decreased_nerve_conduction_velocity+MGI+ENSMUSG00000020598,decreased_prepulse_inhibition+MGI+ENSMUSG00000020598,decreased_vertical_activity+MGI+ENSMUSG00000020598,disorganized_secondary_lens_fibers+MGI+ENSMUSG00000020598,heart_block+MGI+ENSMUSG00000020598,hypoactivity+MGI+ENSMUSG00000020598,impaired_coordination+MGI+ENSMUSG00000020598,nuclear_cataracts+MGI+ENSMUSG00000020598,small_cerebellum+MGI+ENSMUSG00000020598
.	12:44547357-44547357	T	intron_variant,non_coding_transcript_variant	MODIFIER	Nrcam	ENSMUSG00000020598	Transcript	ENSMUST00000220130.1	retained_intron	-	10/24	-	-	-	-	-	-	-	rs212453681	-	1	-	MGI	-	-	1	-	-	-	-	-	-	-	-	-	hypoactivity+IMPC+ENSMUSG00000020598,increased_fasted_circulating_glucose_level+IMPC+ENSMUSG00000020598,limb_grasping+IMPC+ENSMUSG00000020598,abnormal_axon_morphology+MGI+ENSMUSG00000020598,abnormal_gait+MGI+ENSMUSG00000020598,abnormal_learning/memory/conditioning+MGI+ENSMUSG00000020598,abnormal_locomotor_activation+MGI+ENSMUSG00000020598,abnormal_motor_learning+MGI+ENSMUSG00000020598,abnormal_myelination+MGI+ENSMUSG00000020598,abnormal_neurite_morphology+MGI+ENSMUSG00000020598,abnormal_node_of_Ranvier_morphology+MGI+ENSMUSG00000020598,abnormal_social_investigation+MGI+ENSMUSG00000020598,abnormal_spatial_learning+MGI+ENSMUSG00000020598,decreased_body_weight+MGI+ENSMUSG00000020598,decreased_grip_strength+MGI+ENSMUSG00000020598,decreased_nerve_conduction_velocity+MGI+ENSMUSG00000020598,decreased_prepulse_inhibition+MGI+ENSMUSG00000020598,decreased_vertical_activity+MGI+ENSMUSG00000020598,disorganized_secondary_lens_fibers+MGI+ENSMUSG00000020598,heart_block+MGI+ENSMUSG00000020598,hypoactivity+MGI+ENSMUSG00000020598,impaired_coordination+MGI+ENSMUSG00000020598,nuclear_cataracts+MGI+ENSMUSG00000020598,small_cerebellum+MGI+ENSMUSG00000020598
.	12:46069747-46069747	G	intergenic_variant	MODIFIER	-	-	-	-	-	-	-	-	-	-	-	-	-	-	-	-	-	-	-	-	-	-	-	-	-	-	-	-	-	-	-	-
.	12:48784708-48784708	C	intergenic_variant	MODIFIER	-	-	-	-	-	-	-	-	-	-	-	-	-	-	-	-	-	-	-	-	-	-	-	-	-	-	-	-	-	-	-	-
.	12:52716542-52716542	T	intron_variant	MODIFIER	Akap6	ENSMUSG00000061603	Transcript	ENSMUST00000095737.4	protein_coding	-	1/13	-	-	-	-	-	-	-	rs47453847	-	1	-	MGI	-	-	1	P2	-	-	-	-	-	-	-	-	abnormal_craniofacial_morphology+MGI+ENSMUSG00000061603,decreased_body_weight+MGI+ENSMUSG00000061603,neonatal_lethality+MGI+ENSMUSG00000061603,postnatal_lethality__incomplete_penetrance+MGI+ENSMUSG00000061603
.	12:52720252-52720252	T	intron_variant	MODIFIER	Akap6	ENSMUSG00000061603	Transcript	ENSMUST00000095737.4	protein_coding	-	1/13	-	-	-	-	-	-	-	rs264154544	-	1	-	MGI	-	-	1	P2	-	-	-	-	-	-	-	-	-
.	12:52720310-52720310	A	intron_variant	MODIFIER	Akap6	ENSMUSG00000061603	Transcript	ENSMUST00000095737.4	protein_coding	-	1/13	-	-	-	-	-	-	-	rs225443215	-	1	-	MGI	-	-	1	P2	-	-	-	-	-	-	-	-	-
.	12:52725665-52725665	T	intron_variant	MODIFIER	Akap6	ENSMUSG00000061603	Transcript	ENSMUST00000095737.4	protein_coding	-	1/13	-	-	-	-	-	-	-	-	-	1	-	MGI	-	-	1	P2	-	-	-	-	-	-	-	-	-
.	12:52726884-52726884	T	intron_variant	MODIFIER	Akap6	ENSMUSG00000061603	Transcript	ENSMUST00000095737.4	protein_coding	-	1/13	-	-	-	-	-	-	-	rs29152073	-	1	-	MGI	-	-	1	P2	-	-	-	-	-	-	-	-	-
.	12:52726884-52726884	T	regulatory_region_variant	MODIFIER	-	-	RegulatoryFeature	ENSMUSR00000533379	-	-	-	-	-	-	-	-	-	-	rs29152073	-	-	-	-	-	-	-	-	-	-	-	-	-	-	-	-	-
.	12:52726895-52726895	A	intron_variant	MODIFIER	Akap6	ENSMUSG00000061603	Transcript	ENSMUST00000095737.4	protein_coding	-	1/13	-	-	-	-	-	-	-	rs29171096	-	1	-	MGI	-	-	1	P2	-	-	-	-	-	-	-	-	-
.	12:52726895-52726895	A	regulatory_region_variant	MODIFIER	-	-	RegulatoryFeature	ENSMUSR00000533379	-	-	-	-	-	-	-	-	-	-	rs29171096	-	-	-	-	-	-	-	-	-	-	-	-	-	-	-	-	-
.	12:52727270-52727270	T	intron_variant	MODIFIER	Akap6	ENSMUSG00000061603	Transcript	ENSMUST00000095737.4	protein_coding	-	1/13	-	-	-	-	-	-	-	-	-	1	-	MGI	-	-	1	P2	-	-	-	-	-	-	-	-	-
.	12:52727466-52727466	T	intron_variant	MODIFIER	Akap6	ENSMUSG00000061603	Transcript	ENSMUST00000095737.4	protein_coding	-	1/13	-	-	-	-	-	-	-	-	-	1	-	MGI	-	-	1	P2	-	-	-	-	-	-	-	-	-
.	12:52728825-52728825	A	intron_variant	MODIFIER	Akap6	ENSMUSG00000061603	Transcript	ENSMUST00000095737.4	protein_coding	-	1/13	-	-	-	-	-	-	-	rs229459647	-	1	-	MGI	-	-	1	P2	-	-	-	-	-	-	-	-	-
.	12:66370381-66370381	T	upstream_gene_variant	MODIFIER	Gm47979	ENSMUSG00000114093	Transcript	ENSMUST00000221562.1	lincRNA	-	-	-	-	-	-	-	-	-	-	1996	-1	-	MGI	-	-	2	-	-	-	-	-	-	-	-	-	-
.	12:67353767-67353767	A	intergenic_variant	MODIFIER	-	-	-	-	-	-	-	-	-	-	-	-	-	-	rs216224348	-	-	-	-	-	-	-	-	-	-	-	-	-	-	-	-	-
.	12:68771252-68771252	T	intergenic_variant	MODIFIER	-	-	-	-	-	-	-	-	-	-	-	-	-	-	-	-	-	-	-	-	-	-	-	-	-	-	-	-	-	-	-	-
.	12:68772996-68772996	T	intergenic_variant	MODIFIER	-	-	-	-	-	-	-	-	-	-	-	-	-	-	rs50021641	-	-	-	-	-	-	-	-	-	-	-	-	-	-	-	-	-
.	12:68792248-68792248	G	intergenic_variant	MODIFIER	-	-	-	-	-	-	-	-	-	-	-	-	-	-	rs3707048	-	-	-	-	-	-	-	-	-	-	-	-	-	-	-	-	-
.	12:68793545-68793545	G	intergenic_variant	MODIFIER	-	-	-	-	-	-	-	-	-	-	-	-	-	-	rs50686834	-	-	-	-	-	-	-	-	-	-	-	-	-	-	-	-	-
.	12:68793570-68793570	G	intergenic_variant	MODIFIER	-	-	-	-	-	-	-	-	-	-	-	-	-	-	rs48400409	-	-	-	-	-	-	-	-	-	-	-	-	-	-	-	-	-
.	12:76174156-76174156	A	intron_variant	MODIFIER	Esr2	ENSMUSG00000021055	Transcript	ENSMUST00000076634.4	protein_coding	-	1/8	-	-	-	-	-	-	-	rs238862764	-	-1	-	MGI	-	-	1	P2	-	-	-	-	-	-	-	-	decreased_bone_mineral_content+IMPC+ENSMUSG00000021055,decreased_circulating_triglyceride_level+IMPC+ENSMUSG00000021055,decreased_heart_left_ventricle_size+IMPC+ENSMUSG00000021055,decreased_lean_body_mass+IMPC+ENSMUSG00000021055,decreased_lymphocyte_cell_number+IMPC+ENSMUSG00000021055,decreased_monocyte_cell_number+IMPC+ENSMUSG00000021055,increased_circulating_alkaline_phosphatase_level+IMPC+ENSMUSG00000021055,increased_circulating_serum_albumin_level+IMPC+ENSMUSG00000021055,increased_circulating_total_protein_level+IMPC+ENSMUSG00000021055,increased_hemoglobin_content+IMPC+ENSMUSG00000021055,thin_ventricular_wall+IMPC+ENSMUSG00000021055,abnormal_astrocyte_morphology+MGI+ENSMUSG00000021055,abnormal_auditory_brainstem_response+MGI+ENSMUSG00000021055,abnormal_B_cell_number+MGI+ENSMUSG00000021055,abnormal_behavior+MGI+ENSMUSG00000021055,abnormal_bone_marrow_cell_number+MGI+ENSMUSG00000021055,abnormal_bone_mineralization+MGI+ENSMUSG00000021055,abnormal_bone_ossification+MGI+ENSMUSG00000021055,abnormal_cochlear_IHC_afferent_innervation_pattern+MGI+ENSMUSG00000021055,abnormal_cumulus_oophorus+MGI+ENSMUSG00000021055,abnormal_enterocyte_apoptosis+MGI+ENSMUSG00000021055,abnormal_enterocyte_morphology+MGI+ENSMUSG00000021055,abnormal_enterocyte_physiology+MGI+ENSMUSG00000021055,abnormal_enterocyte_proliferation+MGI+ENSMUSG00000021055,abnormal_estrous_cycle+MGI+ENSMUSG00000021055,abnormal_excitatory_postsynaptic_potential+MGI+ENSMUSG00000021055,abnormal_germ_cell_morphology+MGI+ENSMUSG00000021055,abnormal_hair_cycle_catagen_phase+MGI+ENSMUSG00000021055,abnormal_intercalated_disk_morphology+MGI+ENSMUSG00000021055,abnormal_large_intestine_crypts_of_Lieberkuhn_morphology+MGI+ENSMUSG00000021055,abnormal_leukopoiesis+MGI+ENSMUSG00000021055,abnormal_long_bone_epiphyseal_plate_morphology+MGI+ENSMUSG00000021055,abnormal_lung_morphology+MGI+ENSMUSG00000021055,abnormal_lymphopoiesis+MGI+ENSMUSG00000021055,abnormal_mammary_gland_epithelium_morphology+MGI+ENSMUSG00000021055,abnormal_mammary_gland_growth_during_lactation+MGI+ENSMUSG00000021055,abnormal_mammary_gland_growth_during_pregnancy+MGI+ENSMUSG00000021055,abnormal_mature_ovarian_follicle_morphology+MGI+ENSMUSG00000021055,abnormal_muscle_contractility+MGI+ENSMUSG00000021055,abnormal_muscle_electrophysiology+MGI+ENSMUSG00000021055,abnormal_myocardial_fiber_morphology+MGI+ENSMUSG00000021055,abnormal_neocortex_morphology+MGI+ENSMUSG00000021055,abnormal_nociception_after_inflammation+MGI+ENSMUSG00000021055,abnormal_ovarian_follicle_morphology+MGI+ENSMUSG00000021055,abnormal_ovulation+MGI+ENSMUSG00000021055,abnormal_primary_ovarian_follicle_morphology+MGI+ENSMUSG00000021055,abnormal_pulmonary_alveolus_morphology+MGI+ENSMUSG00000021055,abnormal_response/metabolism_to_endogenous_compounds+MGI+ENSMUSG00000021055,abnormal_secondary_ovarian_follicle_morphology+MGI+ENSMUSG00000021055,abnormal_sexual_interaction+MGI+ENSMUSG00000021055,abnormal_somatosensory_cortex_morphology+MGI+ENSMUSG00000021055,abnormal_spatial_learning+MGI+ENSMUSG00000021055,abnormal_substantia_nigra_morphology+MGI+ENSMUSG00000021055,abnormal_superovulation+MGI+ENSMUSG00000021055,abnormal_surfactant_physiology+MGI+ENSMUSG00000021055,abnormal_synaptic_plasticity+MGI+ENSMUSG00000021055,abnormal_urinary_bladder_morphology+MGI+ENSMUSG00000021055,abnormal_urinary_bladder_physiology+MGI+ENSMUSG00000021055,abnormal_urinary_bladder_urothelium_morphology+MGI+ENSMUSG00000021055,abnormal_vascular_smooth_muscle_morphology+MGI+ENSMUSG00000021055,abnormal_vascular_smooth_muscle_physiology+MGI+ENSMUSG00000021055,absent_corpus_luteum+MGI+ENSMUSG00000021055,absent_mature_ovarian_follicles+MGI+ENSMUSG00000021055,accelerated_hair_follicle_regression+MGI+ENSMUSG00000021055,altered_response_of_heart_to_induced_stress+MGI+ENSMUSG00000021055,altered_response_to_myocardial_infarction+MGI+ENSMUSG00000021055,anemia+MGI+ENSMUSG00000021055,anovulation+MGI+ENSMUSG00000021055,ascites+MGI+ENSMUSG00000021055,astrocytosis+MGI+ENSMUSG00000021055,cardiac_hypertrophy+MGI+ENSMUSG00000021055,colitis+MGI+ENSMUSG00000021055,decreased_brain_size+MGI+ENSMUSG00000021055,decreased_chemical_nociceptive_threshold+MGI+ENSMUSG00000021055,decreased_circulating_glucose_level+MGI+ENSMUSG00000021055,decreased_corpora_lutea_number+MGI+ENSMUSG00000021055,decreased_dopamine_level+MGI+ENSMUSG00000021055,decreased_exploration_in_new_environment+MGI+ENSMUSG00000021055,decreased_insulin_secretion+MGI+ENSMUSG00000021055,decreased_litter_size+MGI+ENSMUSG00000021055,decreased_neuron_number+MGI+ENSMUSG00000021055,decreased_ovulation_rate+MGI+ENSMUSG00000021055,decreased_physiological_sensitivity_to_xenobiotic+MGI+ENSMUSG00000021055,decreased_serotonin_level+MGI+ENSMUSG00000021055,decreased_vertical_activity+MGI+ENSMUSG00000021055,decreased_volumetric_bone_mineral_density+MGI+ENSMUSG00000021055,delayed_wound_healing+MGI+ENSMUSG00000021055,dilated_heart_ventricle+MGI+ENSMUSG00000021055,enlarged_heart+MGI+ENSMUSG00000021055,enlarged_liver+MGI+ENSMUSG00000021055,enlarged_lymph_nodes+MGI+ENSMUSG00000021055,enlarged_myocardial_fiber+MGI+ENSMUSG00000021055,enlarged_pancreatic_islets+MGI+ENSMUSG00000021055,enlarged_spleen+MGI+ENSMUSG00000021055,female_infertility+MGI+ENSMUSG00000021055,hypoactivity+MGI+ENSMUSG00000021055,hyporesponsive_to_tactile_stimuli+MGI+ENSMUSG00000021055,impaired_contextual_conditioning_behavior+MGI+ENSMUSG00000021055,impaired_cued_conditioning_behavior+MGI+ENSMUSG00000021055,impaired_ovarian_folliculogenesis+MGI+ENSMUSG00000021055,increased_aggression_towards_males+MGI+ENSMUSG00000021055,increased_anxiety-related_response+MGI+ENSMUSG00000021055,increased_body_length+MGI+ENSMUSG00000021055,increased_body_weight+MGI+ENSMUSG00000021055,increased_bone_marrow_cell_number+MGI+ENSMUSG00000021055,increased_bone_strength+MGI+ENSMUSG00000021055,increased_chronic_myelocytic_leukemia_incidence+MGI+ENSMUSG00000021055,increased_circulating_glucose_level+MGI+ENSMUSG00000021055,increased_circulating_insulin-like_growth_factor_I_level+MGI+ENSMUSG00000021055,increased_circulating_luteinizing_hormone_level+MGI+ENSMUSG00000021055,increased_compact_bone_area+MGI+ENSMUSG00000021055,increased_erythrocyte_cell_number+MGI+ENSMUSG00000021055,increased_granulocyte_number+MGI+ENSMUSG00000021055,increased_heart_weight+MGI+ENSMUSG00000021055,increased_insulin_sensitivity+MGI+ENSMUSG00000021055,increased_keratinocyte_apoptosis+MGI+ENSMUSG00000021055,increased_leukocyte_cell_number+MGI+ENSMUSG00000021055,increased_megakaryocyte_cell_number+MGI+ENSMUSG00000021055,increased_monocyte_cell_number+MGI+ENSMUSG00000021055,increased_neutrophil_cell_number+MGI+ENSMUSG00000021055,increased_osteoblast_cell_number+MGI+ENSMUSG00000021055,increased_pre-B_cell_number+MGI+ENSMUSG00000021055,increased_pro-B_cell_number+MGI+ENSMUSG00000021055,increased_sensitivity_to_induced_morbidity/mortality+MGI+ENSMUSG00000021055,increased_systemic_arterial_blood_pressure+MGI+ENSMUSG00000021055,increased_thigmotaxis+MGI+ENSMUSG00000021055,increased_total_body_fat_amount+MGI+ENSMUSG00000021055,increased_urine_glycosaminoglycan_level+MGI+ENSMUSG00000021055,increased_vasoconstriction+MGI+ENSMUSG00000021055,increased_vasodilation+MGI+ENSMUSG00000021055,long_femur+MGI+ENSMUSG00000021055,male_infertility+MGI+ENSMUSG00000021055,mammary_gland_alveolar_hyperplasia+MGI+ENSMUSG00000021055,myelofibrosis+MGI+ENSMUSG00000021055,neuron_degeneration+MGI+ENSMUSG00000021055,no_abnormal_phenotype_detected+MGI+ENSMUSG00000021055,prostate_gland_epithelial_hyperplasia+MGI+ENSMUSG00000021055,reduced_female_fertility+MGI+ENSMUSG00000021055,reduced_long_term_potentiation+MGI+ENSMUSG00000021055,short_ulna+MGI+ENSMUSG00000021055,spleen_hyperplasia+MGI+ENSMUSG00000021055,spleen_hypoplasia+MGI+ENSMUSG00000021055,thin_epidermis+MGI+ENSMUSG00000021055,urinary_bladder_inflammation+MGI+ENSMUSG00000021055
.	12:76174156-76174156	A	intron_variant	MODIFIER	Esr2	ENSMUSG00000021055	Transcript	ENSMUST00000101291.10	protein_coding	-	1/9	-	-	-	-	-	-	-	rs238862764	-	-1	-	MGI	-	-	1	-	-	-	-	-	-	-	-	-	decreased_bone_mineral_content+IMPC+ENSMUSG00000021055,decreased_circulating_triglyceride_level+IMPC+ENSMUSG00000021055,decreased_heart_left_ventricle_size+IMPC+ENSMUSG00000021055,decreased_lean_body_mass+IMPC+ENSMUSG00000021055,decreased_lymphocyte_cell_number+IMPC+ENSMUSG00000021055,decreased_monocyte_cell_number+IMPC+ENSMUSG00000021055,increased_circulating_alkaline_phosphatase_level+IMPC+ENSMUSG00000021055,increased_circulating_serum_albumin_level+IMPC+ENSMUSG00000021055,increased_circulating_total_protein_level+IMPC+ENSMUSG00000021055,increased_hemoglobin_content+IMPC+ENSMUSG00000021055,thin_ventricular_wall+IMPC+ENSMUSG00000021055,abnormal_astrocyte_morphology+MGI+ENSMUSG00000021055,abnormal_auditory_brainstem_response+MGI+ENSMUSG00000021055,abnormal_B_cell_number+MGI+ENSMUSG00000021055,abnormal_behavior+MGI+ENSMUSG00000021055,abnormal_bone_marrow_cell_number+MGI+ENSMUSG00000021055,abnormal_bone_mineralization+MGI+ENSMUSG00000021055,abnormal_bone_ossification+MGI+ENSMUSG00000021055,abnormal_cochlear_IHC_afferent_innervation_pattern+MGI+ENSMUSG00000021055,abnormal_cumulus_oophorus+MGI+ENSMUSG00000021055,abnormal_enterocyte_apoptosis+MGI+ENSMUSG00000021055,abnormal_enterocyte_morphology+MGI+ENSMUSG00000021055,abnormal_enterocyte_physiology+MGI+ENSMUSG00000021055,abnormal_enterocyte_proliferation+MGI+ENSMUSG00000021055,abnormal_estrous_cycle+MGI+ENSMUSG00000021055,abnormal_excitatory_postsynaptic_potential+MGI+ENSMUSG00000021055,abnormal_germ_cell_morphology+MGI+ENSMUSG00000021055,abnormal_hair_cycle_catagen_phase+MGI+ENSMUSG00000021055,abnormal_intercalated_disk_morphology+MGI+ENSMUSG00000021055,abnormal_large_intestine_crypts_of_Lieberkuhn_morphology+MGI+ENSMUSG00000021055,abnormal_leukopoiesis+MGI+ENSMUSG00000021055,abnormal_long_bone_epiphyseal_plate_morphology+MGI+ENSMUSG00000021055,abnormal_lung_morphology+MGI+ENSMUSG00000021055,abnormal_lymphopoiesis+MGI+ENSMUSG00000021055,abnormal_mammary_gland_epithelium_morphology+MGI+ENSMUSG00000021055,abnormal_mammary_gland_growth_during_lactation+MGI+ENSMUSG00000021055,abnormal_mammary_gland_growth_during_pregnancy+MGI+ENSMUSG00000021055,abnormal_mature_ovarian_follicle_morphology+MGI+ENSMUSG00000021055,abnormal_muscle_contractility+MGI+ENSMUSG00000021055,abnormal_muscle_electrophysiology+MGI+ENSMUSG00000021055,abnormal_myocardial_fiber_morphology+MGI+ENSMUSG00000021055,abnormal_neocortex_morphology+MGI+ENSMUSG00000021055,abnormal_nociception_after_inflammation+MGI+ENSMUSG00000021055,abnormal_ovarian_follicle_morphology+MGI+ENSMUSG00000021055,abnormal_ovulation+MGI+ENSMUSG00000021055,abnormal_primary_ovarian_follicle_morphology+MGI+ENSMUSG00000021055,abnormal_pulmonary_alveolus_morphology+MGI+ENSMUSG00000021055,abnormal_response/metabolism_to_endogenous_compounds+MGI+ENSMUSG00000021055,abnormal_secondary_ovarian_follicle_morphology+MGI+ENSMUSG00000021055,abnormal_sexual_interaction+MGI+ENSMUSG00000021055,abnormal_somatosensory_cortex_morphology+MGI+ENSMUSG00000021055,abnormal_spatial_learning+MGI+ENSMUSG00000021055,abnormal_substantia_nigra_morphology+MGI+ENSMUSG00000021055,abnormal_superovulation+MGI+ENSMUSG00000021055,abnormal_surfactant_physiology+MGI+ENSMUSG00000021055,abnormal_synaptic_plasticity+MGI+ENSMUSG00000021055,abnormal_urinary_bladder_morphology+MGI+ENSMUSG00000021055,abnormal_urinary_bladder_physiology+MGI+ENSMUSG00000021055,abnormal_urinary_bladder_urothelium_morphology+MGI+ENSMUSG00000021055,abnormal_vascular_smooth_muscle_morphology+MGI+ENSMUSG00000021055,abnormal_vascular_smooth_muscle_physiology+MGI+ENSMUSG00000021055,absent_corpus_luteum+MGI+ENSMUSG00000021055,absent_mature_ovarian_follicles+MGI+ENSMUSG00000021055,accelerated_hair_follicle_regression+MGI+ENSMUSG00000021055,altered_response_of_heart_to_induced_stress+MGI+ENSMUSG00000021055,altered_response_to_myocardial_infarction+MGI+ENSMUSG00000021055,anemia+MGI+ENSMUSG00000021055,anovulation+MGI+ENSMUSG00000021055,ascites+MGI+ENSMUSG00000021055,astrocytosis+MGI+ENSMUSG00000021055,cardiac_hypertrophy+MGI+ENSMUSG00000021055,colitis+MGI+ENSMUSG00000021055,decreased_brain_size+MGI+ENSMUSG00000021055,decreased_chemical_nociceptive_threshold+MGI+ENSMUSG00000021055,decreased_circulating_glucose_level+MGI+ENSMUSG00000021055,decreased_corpora_lutea_number+MGI+ENSMUSG00000021055,decreased_dopamine_level+MGI+ENSMUSG00000021055,decreased_exploration_in_new_environment+MGI+ENSMUSG00000021055,decreased_insulin_secretion+MGI+ENSMUSG00000021055,decreased_litter_size+MGI+ENSMUSG00000021055,decreased_neuron_number+MGI+ENSMUSG00000021055,decreased_ovulation_rate+MGI+ENSMUSG00000021055,decreased_physiological_sensitivity_to_xenobiotic+MGI+ENSMUSG00000021055,decreased_serotonin_level+MGI+ENSMUSG00000021055,decreased_vertical_activity+MGI+ENSMUSG00000021055,decreased_volumetric_bone_mineral_density+MGI+ENSMUSG00000021055,delayed_wound_healing+MGI+ENSMUSG00000021055,dilated_heart_ventricle+MGI+ENSMUSG00000021055,enlarged_heart+MGI+ENSMUSG00000021055,enlarged_liver+MGI+ENSMUSG00000021055,enlarged_lymph_nodes+MGI+ENSMUSG00000021055,enlarged_myocardial_fiber+MGI+ENSMUSG00000021055,enlarged_pancreatic_islets+MGI+ENSMUSG00000021055,enlarged_spleen+MGI+ENSMUSG00000021055,female_infertility+MGI+ENSMUSG00000021055,hypoactivity+MGI+ENSMUSG00000021055,hyporesponsive_to_tactile_stimuli+MGI+ENSMUSG00000021055,impaired_contextual_conditioning_behavior+MGI+ENSMUSG00000021055,impaired_cued_conditioning_behavior+MGI+ENSMUSG00000021055,impaired_ovarian_folliculogenesis+MGI+ENSMUSG00000021055,increased_aggression_towards_males+MGI+ENSMUSG00000021055,increased_anxiety-related_response+MGI+ENSMUSG00000021055,increased_body_length+MGI+ENSMUSG00000021055,increased_body_weight+MGI+ENSMUSG00000021055,increased_bone_marrow_cell_number+MGI+ENSMUSG00000021055,increased_bone_strength+MGI+ENSMUSG00000021055,increased_chronic_myelocytic_leukemia_incidence+MGI+ENSMUSG00000021055,increased_circulating_glucose_level+MGI+ENSMUSG00000021055,increased_circulating_insulin-like_growth_factor_I_level+MGI+ENSMUSG00000021055,increased_circulating_luteinizing_hormone_level+MGI+ENSMUSG00000021055,increased_compact_bone_area+MGI+ENSMUSG00000021055,increased_erythrocyte_cell_number+MGI+ENSMUSG00000021055,increased_granulocyte_number+MGI+ENSMUSG00000021055,increased_heart_weight+MGI+ENSMUSG00000021055,increased_insulin_sensitivity+MGI+ENSMUSG00000021055,increased_keratinocyte_apoptosis+MGI+ENSMUSG00000021055,increased_leukocyte_cell_number+MGI+ENSMUSG00000021055,increased_megakaryocyte_cell_number+MGI+ENSMUSG00000021055,increased_monocyte_cell_number+MGI+ENSMUSG00000021055,increased_neutrophil_cell_number+MGI+ENSMUSG00000021055,increased_osteoblast_cell_number+MGI+ENSMUSG00000021055,increased_pre-B_cell_number+MGI+ENSMUSG00000021055,increased_pro-B_cell_number+MGI+ENSMUSG00000021055,increased_sensitivity_to_induced_morbidity/mortality+MGI+ENSMUSG00000021055,increased_systemic_arterial_blood_pressure+MGI+ENSMUSG00000021055,increased_thigmotaxis+MGI+ENSMUSG00000021055,increased_total_body_fat_amount+MGI+ENSMUSG00000021055,increased_urine_glycosaminoglycan_level+MGI+ENSMUSG00000021055,increased_vasoconstriction+MGI+ENSMUSG00000021055,increased_vasodilation+MGI+ENSMUSG00000021055,long_femur+MGI+ENSMUSG00000021055,male_infertility+MGI+ENSMUSG00000021055,mammary_gland_alveolar_hyperplasia+MGI+ENSMUSG00000021055,myelofibrosis+MGI+ENSMUSG00000021055,neuron_degeneration+MGI+ENSMUSG00000021055,no_abnormal_phenotype_detected+MGI+ENSMUSG00000021055,prostate_gland_epithelial_hyperplasia+MGI+ENSMUSG00000021055,reduced_female_fertility+MGI+ENSMUSG00000021055,reduced_long_term_potentiation+MGI+ENSMUSG00000021055,short_ulna+MGI+ENSMUSG00000021055,spleen_hyperplasia+MGI+ENSMUSG00000021055,spleen_hypoplasia+MGI+ENSMUSG00000021055,thin_epidermis+MGI+ENSMUSG00000021055,urinary_bladder_inflammation+MGI+ENSMUSG00000021055
.	12:76174156-76174156	A	intron_variant,NMD_transcript_variant	MODIFIER	Esr2	ENSMUSG00000021055	Transcript	ENSMUST00000133564.8	nonsense_mediated_decay	-	1/7	-	-	-	-	-	-	-	rs238862764	-	-1	-	MGI	-	-	1	-	-	-	-	-	-	-	-	-	decreased_bone_mineral_content+IMPC+ENSMUSG00000021055,decreased_circulating_triglyceride_level+IMPC+ENSMUSG00000021055,decreased_heart_left_ventricle_size+IMPC+ENSMUSG00000021055,decreased_lean_body_mass+IMPC+ENSMUSG00000021055,decreased_lymphocyte_cell_number+IMPC+ENSMUSG00000021055,decreased_monocyte_cell_number+IMPC+ENSMUSG00000021055,increased_circulating_alkaline_phosphatase_level+IMPC+ENSMUSG00000021055,increased_circulating_serum_albumin_level+IMPC+ENSMUSG00000021055,increased_circulating_total_protein_level+IMPC+ENSMUSG00000021055,increased_hemoglobin_content+IMPC+ENSMUSG00000021055,thin_ventricular_wall+IMPC+ENSMUSG00000021055,abnormal_astrocyte_morphology+MGI+ENSMUSG00000021055,abnormal_auditory_brainstem_response+MGI+ENSMUSG00000021055,abnormal_B_cell_number+MGI+ENSMUSG00000021055,abnormal_behavior+MGI+ENSMUSG00000021055,abnormal_bone_marrow_cell_number+MGI+ENSMUSG00000021055,abnormal_bone_mineralization+MGI+ENSMUSG00000021055,abnormal_bone_ossification+MGI+ENSMUSG00000021055,abnormal_cochlear_IHC_afferent_innervation_pattern+MGI+ENSMUSG00000021055,abnormal_cumulus_oophorus+MGI+ENSMUSG00000021055,abnormal_enterocyte_apoptosis+MGI+ENSMUSG00000021055,abnormal_enterocyte_morphology+MGI+ENSMUSG00000021055,abnormal_enterocyte_physiology+MGI+ENSMUSG00000021055,abnormal_enterocyte_proliferation+MGI+ENSMUSG00000021055,abnormal_estrous_cycle+MGI+ENSMUSG00000021055,abnormal_excitatory_postsynaptic_potential+MGI+ENSMUSG00000021055,abnormal_germ_cell_morphology+MGI+ENSMUSG00000021055,abnormal_hair_cycle_catagen_phase+MGI+ENSMUSG00000021055,abnormal_intercalated_disk_morphology+MGI+ENSMUSG00000021055,abnormal_large_intestine_crypts_of_Lieberkuhn_morphology+MGI+ENSMUSG00000021055,abnormal_leukopoiesis+MGI+ENSMUSG00000021055,abnormal_long_bone_epiphyseal_plate_morphology+MGI+ENSMUSG00000021055,abnormal_lung_morphology+MGI+ENSMUSG00000021055,abnormal_lymphopoiesis+MGI+ENSMUSG00000021055,abnormal_mammary_gland_epithelium_morphology+MGI+ENSMUSG00000021055,abnormal_mammary_gland_growth_during_lactation+MGI+ENSMUSG00000021055,abnormal_mammary_gland_growth_during_pregnancy+MGI+ENSMUSG00000021055,abnormal_mature_ovarian_follicle_morphology+MGI+ENSMUSG00000021055,abnormal_muscle_contractility+MGI+ENSMUSG00000021055,abnormal_muscle_electrophysiology+MGI+ENSMUSG00000021055,abnormal_myocardial_fiber_morphology+MGI+ENSMUSG00000021055,abnormal_neocortex_morphology+MGI+ENSMUSG00000021055,abnormal_nociception_after_inflammation+MGI+ENSMUSG00000021055,abnormal_ovarian_follicle_morphology+MGI+ENSMUSG00000021055,abnormal_ovulation+MGI+ENSMUSG00000021055,abnormal_primary_ovarian_follicle_morphology+MGI+ENSMUSG00000021055,abnormal_pulmonary_alveolus_morphology+MGI+ENSMUSG00000021055,abnormal_response/metabolism_to_endogenous_compounds+MGI+ENSMUSG00000021055,abnormal_secondary_ovarian_follicle_morphology+MGI+ENSMUSG00000021055,abnormal_sexual_interaction+MGI+ENSMUSG00000021055,abnormal_somatosensory_cortex_morphology+MGI+ENSMUSG00000021055,abnormal_spatial_learning+MGI+ENSMUSG00000021055,abnormal_substantia_nigra_morphology+MGI+ENSMUSG00000021055,abnormal_superovulation+MGI+ENSMUSG00000021055,abnormal_surfactant_physiology+MGI+ENSMUSG00000021055,abnormal_synaptic_plasticity+MGI+ENSMUSG00000021055,abnormal_urinary_bladder_morphology+MGI+ENSMUSG00000021055,abnormal_urinary_bladder_physiology+MGI+ENSMUSG00000021055,abnormal_urinary_bladder_urothelium_morphology+MGI+ENSMUSG00000021055,abnormal_vascular_smooth_muscle_morphology+MGI+ENSMUSG00000021055,abnormal_vascular_smooth_muscle_physiology+MGI+ENSMUSG00000021055,absent_corpus_luteum+MGI+ENSMUSG00000021055,absent_mature_ovarian_follicles+MGI+ENSMUSG00000021055,accelerated_hair_follicle_regression+MGI+ENSMUSG00000021055,altered_response_of_heart_to_induced_stress+MGI+ENSMUSG00000021055,altered_response_to_myocardial_infarction+MGI+ENSMUSG00000021055,anemia+MGI+ENSMUSG00000021055,anovulation+MGI+ENSMUSG00000021055,ascites+MGI+ENSMUSG00000021055,astrocytosis+MGI+ENSMUSG00000021055,cardiac_hypertrophy+MGI+ENSMUSG00000021055,colitis+MGI+ENSMUSG00000021055,decreased_brain_size+MGI+ENSMUSG00000021055,decreased_chemical_nociceptive_threshold+MGI+ENSMUSG00000021055,decreased_circulating_glucose_level+MGI+ENSMUSG00000021055,decreased_corpora_lutea_number+MGI+ENSMUSG00000021055,decreased_dopamine_level+MGI+ENSMUSG00000021055,decreased_exploration_in_new_environment+MGI+ENSMUSG00000021055,decreased_insulin_secretion+MGI+ENSMUSG00000021055,decreased_litter_size+MGI+ENSMUSG00000021055,decreased_neuron_number+MGI+ENSMUSG00000021055,decreased_ovulation_rate+MGI+ENSMUSG00000021055,decreased_physiological_sensitivity_to_xenobiotic+MGI+ENSMUSG00000021055,decreased_serotonin_level+MGI+ENSMUSG00000021055,decreased_vertical_activity+MGI+ENSMUSG00000021055,decreased_volumetric_bone_mineral_density+MGI+ENSMUSG00000021055,delayed_wound_healing+MGI+ENSMUSG00000021055,dilated_heart_ventricle+MGI+ENSMUSG00000021055,enlarged_heart+MGI+ENSMUSG00000021055,enlarged_liver+MGI+ENSMUSG00000021055,enlarged_lymph_nodes+MGI+ENSMUSG00000021055,enlarged_myocardial_fiber+MGI+ENSMUSG00000021055,enlarged_pancreatic_islets+MGI+ENSMUSG00000021055,enlarged_spleen+MGI+ENSMUSG00000021055,female_infertility+MGI+ENSMUSG00000021055,hypoactivity+MGI+ENSMUSG00000021055,hyporesponsive_to_tactile_stimuli+MGI+ENSMUSG00000021055,impaired_contextual_conditioning_behavior+MGI+ENSMUSG00000021055,impaired_cued_conditioning_behavior+MGI+ENSMUSG00000021055,impaired_ovarian_folliculogenesis+MGI+ENSMUSG00000021055,increased_aggression_towards_males+MGI+ENSMUSG00000021055,increased_anxiety-related_response+MGI+ENSMUSG00000021055,increased_body_length+MGI+ENSMUSG00000021055,increased_body_weight+MGI+ENSMUSG00000021055,increased_bone_marrow_cell_number+MGI+ENSMUSG00000021055,increased_bone_strength+MGI+ENSMUSG00000021055,increased_chronic_myelocytic_leukemia_incidence+MGI+ENSMUSG00000021055,increased_circulating_glucose_level+MGI+ENSMUSG00000021055,increased_circulating_insulin-like_growth_factor_I_level+MGI+ENSMUSG00000021055,increased_circulating_luteinizing_hormone_level+MGI+ENSMUSG00000021055,increased_compact_bone_area+MGI+ENSMUSG00000021055,increased_erythrocyte_cell_number+MGI+ENSMUSG00000021055,increased_granulocyte_number+MGI+ENSMUSG00000021055,increased_heart_weight+MGI+ENSMUSG00000021055,increased_insulin_sensitivity+MGI+ENSMUSG00000021055,increased_keratinocyte_apoptosis+MGI+ENSMUSG00000021055,increased_leukocyte_cell_number+MGI+ENSMUSG00000021055,increased_megakaryocyte_cell_number+MGI+ENSMUSG00000021055,increased_monocyte_cell_number+MGI+ENSMUSG00000021055,increased_neutrophil_cell_number+MGI+ENSMUSG00000021055,increased_osteoblast_cell_number+MGI+ENSMUSG00000021055,increased_pre-B_cell_number+MGI+ENSMUSG00000021055,increased_pro-B_cell_number+MGI+ENSMUSG00000021055,increased_sensitivity_to_induced_morbidity/mortality+MGI+ENSMUSG00000021055,increased_systemic_arterial_blood_pressure+MGI+ENSMUSG00000021055,increased_thigmotaxis+MGI+ENSMUSG00000021055,increased_total_body_fat_amount+MGI+ENSMUSG00000021055,increased_urine_glycosaminoglycan_level+MGI+ENSMUSG00000021055,increased_vasoconstriction+MGI+ENSMUSG00000021055,increased_vasodilation+MGI+ENSMUSG00000021055,long_femur+MGI+ENSMUSG00000021055,male_infertility+MGI+ENSMUSG00000021055,mammary_gland_alveolar_hyperplasia+MGI+ENSMUSG00000021055,myelofibrosis+MGI+ENSMUSG00000021055,neuron_degeneration+MGI+ENSMUSG00000021055,no_abnormal_phenotype_detected+MGI+ENSMUSG00000021055,prostate_gland_epithelial_hyperplasia+MGI+ENSMUSG00000021055,reduced_female_fertility+MGI+ENSMUSG00000021055,reduced_long_term_potentiation+MGI+ENSMUSG00000021055,short_ulna+MGI+ENSMUSG00000021055,spleen_hyperplasia+MGI+ENSMUSG00000021055,spleen_hypoplasia+MGI+ENSMUSG00000021055,thin_epidermis+MGI+ENSMUSG00000021055,urinary_bladder_inflammation+MGI+ENSMUSG00000021055
.	12:76174156-76174156	A	intron_variant	MODIFIER	Esr2	ENSMUSG00000021055	Transcript	ENSMUST00000218621.1	protein_coding	-	1/9	-	-	-	-	-	-	-	rs238862764	-	-1	-	MGI	-	-	1	-	-	-	-	-	-	-	-	-	decreased_bone_mineral_content+IMPC+ENSMUSG00000021055,decreased_circulating_triglyceride_level+IMPC+ENSMUSG00000021055,decreased_heart_left_ventricle_size+IMPC+ENSMUSG00000021055,decreased_lean_body_mass+IMPC+ENSMUSG00000021055,decreased_lymphocyte_cell_number+IMPC+ENSMUSG00000021055,decreased_monocyte_cell_number+IMPC+ENSMUSG00000021055,increased_circulating_alkaline_phosphatase_level+IMPC+ENSMUSG00000021055,increased_circulating_serum_albumin_level+IMPC+ENSMUSG00000021055,increased_circulating_total_protein_level+IMPC+ENSMUSG00000021055,increased_hemoglobin_content+IMPC+ENSMUSG00000021055,thin_ventricular_wall+IMPC+ENSMUSG00000021055,abnormal_astrocyte_morphology+MGI+ENSMUSG00000021055,abnormal_auditory_brainstem_response+MGI+ENSMUSG00000021055,abnormal_B_cell_number+MGI+ENSMUSG00000021055,abnormal_behavior+MGI+ENSMUSG00000021055,abnormal_bone_marrow_cell_number+MGI+ENSMUSG00000021055,abnormal_bone_mineralization+MGI+ENSMUSG00000021055,abnormal_bone_ossification+MGI+ENSMUSG00000021055,abnormal_cochlear_IHC_afferent_innervation_pattern+MGI+ENSMUSG00000021055,abnormal_cumulus_oophorus+MGI+ENSMUSG00000021055,abnormal_enterocyte_apoptosis+MGI+ENSMUSG00000021055,abnormal_enterocyte_morphology+MGI+ENSMUSG00000021055,abnormal_enterocyte_physiology+MGI+ENSMUSG00000021055,abnormal_enterocyte_proliferation+MGI+ENSMUSG00000021055,abnormal_estrous_cycle+MGI+ENSMUSG00000021055,abnormal_excitatory_postsynaptic_potential+MGI+ENSMUSG00000021055,abnormal_germ_cell_morphology+MGI+ENSMUSG00000021055,abnormal_hair_cycle_catagen_phase+MGI+ENSMUSG00000021055,abnormal_intercalated_disk_morphology+MGI+ENSMUSG00000021055,abnormal_large_intestine_crypts_of_Lieberkuhn_morphology+MGI+ENSMUSG00000021055,abnormal_leukopoiesis+MGI+ENSMUSG00000021055,abnormal_long_bone_epiphyseal_plate_morphology+MGI+ENSMUSG00000021055,abnormal_lung_morphology+MGI+ENSMUSG00000021055,abnormal_lymphopoiesis+MGI+ENSMUSG00000021055,abnormal_mammary_gland_epithelium_morphology+MGI+ENSMUSG00000021055,abnormal_mammary_gland_growth_during_lactation+MGI+ENSMUSG00000021055,abnormal_mammary_gland_growth_during_pregnancy+MGI+ENSMUSG00000021055,abnormal_mature_ovarian_follicle_morphology+MGI+ENSMUSG00000021055,abnormal_muscle_contractility+MGI+ENSMUSG00000021055,abnormal_muscle_electrophysiology+MGI+ENSMUSG00000021055,abnormal_myocardial_fiber_morphology+MGI+ENSMUSG00000021055,abnormal_neocortex_morphology+MGI+ENSMUSG00000021055,abnormal_nociception_after_inflammation+MGI+ENSMUSG00000021055,abnormal_ovarian_follicle_morphology+MGI+ENSMUSG00000021055,abnormal_ovulation+MGI+ENSMUSG00000021055,abnormal_primary_ovarian_follicle_morphology+MGI+ENSMUSG00000021055,abnormal_pulmonary_alveolus_morphology+MGI+ENSMUSG00000021055,abnormal_response/metabolism_to_endogenous_compounds+MGI+ENSMUSG00000021055,abnormal_secondary_ovarian_follicle_morphology+MGI+ENSMUSG00000021055,abnormal_sexual_interaction+MGI+ENSMUSG00000021055,abnormal_somatosensory_cortex_morphology+MGI+ENSMUSG00000021055,abnormal_spatial_learning+MGI+ENSMUSG00000021055,abnormal_substantia_nigra_morphology+MGI+ENSMUSG00000021055,abnormal_superovulation+MGI+ENSMUSG00000021055,abnormal_surfactant_physiology+MGI+ENSMUSG00000021055,abnormal_synaptic_plasticity+MGI+ENSMUSG00000021055,abnormal_urinary_bladder_morphology+MGI+ENSMUSG00000021055,abnormal_urinary_bladder_physiology+MGI+ENSMUSG00000021055,abnormal_urinary_bladder_urothelium_morphology+MGI+ENSMUSG00000021055,abnormal_vascular_smooth_muscle_morphology+MGI+ENSMUSG00000021055,abnormal_vascular_smooth_muscle_physiology+MGI+ENSMUSG00000021055,absent_corpus_luteum+MGI+ENSMUSG00000021055,absent_mature_ovarian_follicles+MGI+ENSMUSG00000021055,accelerated_hair_follicle_regression+MGI+ENSMUSG00000021055,altered_response_of_heart_to_induced_stress+MGI+ENSMUSG00000021055,altered_response_to_myocardial_infarction+MGI+ENSMUSG00000021055,anemia+MGI+ENSMUSG00000021055,anovulation+MGI+ENSMUSG00000021055,ascites+MGI+ENSMUSG00000021055,astrocytosis+MGI+ENSMUSG00000021055,cardiac_hypertrophy+MGI+ENSMUSG00000021055,colitis+MGI+ENSMUSG00000021055,decreased_brain_size+MGI+ENSMUSG00000021055,decreased_chemical_nociceptive_threshold+MGI+ENSMUSG00000021055,decreased_circulating_glucose_level+MGI+ENSMUSG00000021055,decreased_corpora_lutea_number+MGI+ENSMUSG00000021055,decreased_dopamine_level+MGI+ENSMUSG00000021055,decreased_exploration_in_new_environment+MGI+ENSMUSG00000021055,decreased_insulin_secretion+MGI+ENSMUSG00000021055,decreased_litter_size+MGI+ENSMUSG00000021055,decreased_neuron_number+MGI+ENSMUSG00000021055,decreased_ovulation_rate+MGI+ENSMUSG00000021055,decreased_physiological_sensitivity_to_xenobiotic+MGI+ENSMUSG00000021055,decreased_serotonin_level+MGI+ENSMUSG00000021055,decreased_vertical_activity+MGI+ENSMUSG00000021055,decreased_volumetric_bone_mineral_density+MGI+ENSMUSG00000021055,delayed_wound_healing+MGI+ENSMUSG00000021055,dilated_heart_ventricle+MGI+ENSMUSG00000021055,enlarged_heart+MGI+ENSMUSG00000021055,enlarged_liver+MGI+ENSMUSG00000021055,enlarged_lymph_nodes+MGI+ENSMUSG00000021055,enlarged_myocardial_fiber+MGI+ENSMUSG00000021055,enlarged_pancreatic_islets+MGI+ENSMUSG00000021055,enlarged_spleen+MGI+ENSMUSG00000021055,female_infertility+MGI+ENSMUSG00000021055,hypoactivity+MGI+ENSMUSG00000021055,hyporesponsive_to_tactile_stimuli+MGI+ENSMUSG00000021055,impaired_contextual_conditioning_behavior+MGI+ENSMUSG00000021055,impaired_cued_conditioning_behavior+MGI+ENSMUSG00000021055,impaired_ovarian_folliculogenesis+MGI+ENSMUSG00000021055,increased_aggression_towards_males+MGI+ENSMUSG00000021055,increased_anxiety-related_response+MGI+ENSMUSG00000021055,increased_body_length+MGI+ENSMUSG00000021055,increased_body_weight+MGI+ENSMUSG00000021055,increased_bone_marrow_cell_number+MGI+ENSMUSG00000021055,increased_bone_strength+MGI+ENSMUSG00000021055,increased_chronic_myelocytic_leukemia_incidence+MGI+ENSMUSG00000021055,increased_circulating_glucose_level+MGI+ENSMUSG00000021055,increased_circulating_insulin-like_growth_factor_I_level+MGI+ENSMUSG00000021055,increased_circulating_luteinizing_hormone_level+MGI+ENSMUSG00000021055,increased_compact_bone_area+MGI+ENSMUSG00000021055,increased_erythrocyte_cell_number+MGI+ENSMUSG00000021055,increased_granulocyte_number+MGI+ENSMUSG00000021055,increased_heart_weight+MGI+ENSMUSG00000021055,increased_insulin_sensitivity+MGI+ENSMUSG00000021055,increased_keratinocyte_apoptosis+MGI+ENSMUSG00000021055,increased_leukocyte_cell_number+MGI+ENSMUSG00000021055,increased_megakaryocyte_cell_number+MGI+ENSMUSG00000021055,increased_monocyte_cell_number+MGI+ENSMUSG00000021055,increased_neutrophil_cell_number+MGI+ENSMUSG00000021055,increased_osteoblast_cell_number+MGI+ENSMUSG00000021055,increased_pre-B_cell_number+MGI+ENSMUSG00000021055,increased_pro-B_cell_number+MGI+ENSMUSG00000021055,increased_sensitivity_to_induced_morbidity/mortality+MGI+ENSMUSG00000021055,increased_systemic_arterial_blood_pressure+MGI+ENSMUSG00000021055,increased_thigmotaxis+MGI+ENSMUSG00000021055,increased_total_body_fat_amount+MGI+ENSMUSG00000021055,increased_urine_glycosaminoglycan_level+MGI+ENSMUSG00000021055,increased_vasoconstriction+MGI+ENSMUSG00000021055,increased_vasodilation+MGI+ENSMUSG00000021055,long_femur+MGI+ENSMUSG00000021055,male_infertility+MGI+ENSMUSG00000021055,mammary_gland_alveolar_hyperplasia+MGI+ENSMUSG00000021055,myelofibrosis+MGI+ENSMUSG00000021055,neuron_degeneration+MGI+ENSMUSG00000021055,no_abnormal_phenotype_detected+MGI+ENSMUSG00000021055,prostate_gland_epithelial_hyperplasia+MGI+ENSMUSG00000021055,reduced_female_fertility+MGI+ENSMUSG00000021055,reduced_long_term_potentiation+MGI+ENSMUSG00000021055,short_ulna+MGI+ENSMUSG00000021055,spleen_hyperplasia+MGI+ENSMUSG00000021055,spleen_hypoplasia+MGI+ENSMUSG00000021055,thin_epidermis+MGI+ENSMUSG00000021055,urinary_bladder_inflammation+MGI+ENSMUSG00000021055
.	12:76176420-76176420	T	intron_variant	MODIFIER	Esr2	ENSMUSG00000021055	Transcript	ENSMUST00000076634.4	protein_coding	-	1/8	-	-	-	-	-	-	-	rs48902153	-	-1	-	MGI	-	-	1	P2	-	-	-	-	-	-	-	-	-
.	12:76176420-76176420	T	intron_variant	MODIFIER	Esr2	ENSMUSG00000021055	Transcript	ENSMUST00000101291.10	protein_coding	-	1/9	-	-	-	-	-	-	-	rs48902153	-	-1	-	MGI	-	-	1	-	-	-	-	-	-	-	-	-	-
.	12:76176420-76176420	T	intron_variant,NMD_transcript_variant	MODIFIER	Esr2	ENSMUSG00000021055	Transcript	ENSMUST00000133564.8	nonsense_mediated_decay	-	1/7	-	-	-	-	-	-	-	rs48902153	-	-1	-	MGI	-	-	1	-	-	-	-	-	-	-	-	-	-
.	12:76176420-76176420	T	intron_variant	MODIFIER	Esr2	ENSMUSG00000021055	Transcript	ENSMUST00000218621.1	protein_coding	-	1/9	-	-	-	-	-	-	-	rs48902153	-	-1	-	MGI	-	-	1	-	-	-	-	-	-	-	-	-	-
.	12:76181681-76181681	T	upstream_gene_variant	MODIFIER	Esr2	ENSMUSG00000021055	Transcript	ENSMUST00000076634.4	protein_coding	-	-	-	-	-	-	-	-	-	-	4422	-1	-	MGI	-	-	1	P2	-	-	-	-	-	-	-	-	-
.	12:76181681-76181681	T	upstream_gene_variant	MODIFIER	Esr2	ENSMUSG00000021055	Transcript	ENSMUST00000101291.10	protein_coding	-	-	-	-	-	-	-	-	-	-	4422	-1	-	MGI	-	-	1	-	-	-	-	-	-	-	-	-	-
.	12:76181681-76181681	T	upstream_gene_variant	MODIFIER	Esr2	ENSMUSG00000021055	Transcript	ENSMUST00000133564.8	nonsense_mediated_decay	-	-	-	-	-	-	-	-	-	-	4422	-1	-	MGI	-	-	1	-	-	-	-	-	-	-	-	-	-
.	12:76181681-76181681	T	upstream_gene_variant	MODIFIER	Esr2	ENSMUSG00000021055	Transcript	ENSMUST00000218621.1	protein_coding	-	-	-	-	-	-	-	-	-	-	4422	-1	-	MGI	-	-	1	-	-	-	-	-	-	-	-	-	-
.	12:76205076-76205076	C	intron_variant	MODIFIER	Tex21	ENSMUSG00000021056	Transcript	ENSMUST00000021453.5	protein_coding	-	8/9	-	-	-	-	-	-	-	-	-	-1	-	MGI	-	-	1	P2	-	-	-	-	-	-	-	-	-
.	12:76205076-76205076	C	intron_variant	MODIFIER	Tex21	ENSMUSG00000021056	Transcript	ENSMUST00000218426.1	protein_coding	-	8/8	-	-	-	-	-	-	-	-	-	-1	-	MGI	-	-	1	A2	-	-	-	-	-	-	-	-	-
.	12:76208298-76208298	C	intron_variant	MODIFIER	Tex21	ENSMUSG00000021056	Transcript	ENSMUST00000021453.5	protein_coding	-	7/9	-	-	-	-	-	-	-	-	-	-1	-	MGI	-	-	1	P2	-	-	-	-	-	-	-	-	-
.	12:76208298-76208298	C	intron_variant	MODIFIER	Tex21	ENSMUSG00000021056	Transcript	ENSMUST00000218426.1	protein_coding	-	7/8	-	-	-	-	-	-	-	-	-	-1	-	MGI	-	-	1	A2	-	-	-	-	-	-	-	-	-
.	12:76209963-76209963	A	intron_variant	MODIFIER	Tex21	ENSMUSG00000021056	Transcript	ENSMUST00000021453.5	protein_coding	-	7/9	-	-	-	-	-	-	-	rs51311980	-	-1	-	MGI	-	-	1	P2	-	-	-	-	-	-	-	-	-
.	12:76209963-76209963	A	intron_variant	MODIFIER	Tex21	ENSMUSG00000021056	Transcript	ENSMUST00000218426.1	protein_coding	-	7/8	-	-	-	-	-	-	-	rs51311980	-	-1	-	MGI	-	-	1	A2	-	-	-	-	-	-	-	-	-
.	12:76209963-76209963	A	downstream_gene_variant	MODIFIER	Tex21	ENSMUSG00000021056	Transcript	ENSMUST00000220068.1	processed_transcript	-	-	-	-	-	-	-	-	-	rs51311980	4523	-1	-	MGI	-	-	3	-	-	-	-	-	-	-	-	-	-
.	12:76209971-76209971	C	intron_variant	MODIFIER	Tex21	ENSMUSG00000021056	Transcript	ENSMUST00000021453.5	protein_coding	-	7/9	-	-	-	-	-	-	-	rs51007765	-	-1	-	MGI	-	-	1	P2	-	-	-	-	-	-	-	-	-
.	12:76209971-76209971	C	intron_variant	MODIFIER	Tex21	ENSMUSG00000021056	Transcript	ENSMUST00000218426.1	protein_coding	-	7/8	-	-	-	-	-	-	-	rs51007765	-	-1	-	MGI	-	-	1	A2	-	-	-	-	-	-	-	-	-
.	12:76209971-76209971	C	downstream_gene_variant	MODIFIER	Tex21	ENSMUSG00000021056	Transcript	ENSMUST00000220068.1	processed_transcript	-	-	-	-	-	-	-	-	-	rs51007765	4515	-1	-	MGI	-	-	3	-	-	-	-	-	-	-	-	-	-
.	12:76210053-76210053	A	intron_variant	MODIFIER	Tex21	ENSMUSG00000021056	Transcript	ENSMUST00000021453.5	protein_coding	-	7/9	-	-	-	-	-	-	-	rs261139781	-	-1	-	MGI	-	-	1	P2	-	-	-	-	-	-	-	-	-
.	12:76210053-76210053	A	intron_variant	MODIFIER	Tex21	ENSMUSG00000021056	Transcript	ENSMUST00000218426.1	protein_coding	-	7/8	-	-	-	-	-	-	-	rs261139781	-	-1	-	MGI	-	-	1	A2	-	-	-	-	-	-	-	-	-
.	12:76210053-76210053	A	downstream_gene_variant	MODIFIER	Tex21	ENSMUSG00000021056	Transcript	ENSMUST00000220068.1	processed_transcript	-	-	-	-	-	-	-	-	-	rs261139781	4433	-1	-	MGI	-	-	3	-	-	-	-	-	-	-	-	-	-
.	12:76210054-76210054	G	intron_variant	MODIFIER	Tex21	ENSMUSG00000021056	Transcript	ENSMUST00000021453.5	protein_coding	-	7/9	-	-	-	-	-	-	-	rs233970735	-	-1	-	MGI	-	-	1	P2	-	-	-	-	-	-	-	-	-
.	12:76210054-76210054	G	intron_variant	MODIFIER	Tex21	ENSMUSG00000021056	Transcript	ENSMUST00000218426.1	protein_coding	-	7/8	-	-	-	-	-	-	-	rs233970735	-	-1	-	MGI	-	-	1	A2	-	-	-	-	-	-	-	-	-
.	12:76210054-76210054	G	downstream_gene_variant	MODIFIER	Tex21	ENSMUSG00000021056	Transcript	ENSMUST00000220068.1	processed_transcript	-	-	-	-	-	-	-	-	-	rs233970735	4432	-1	-	MGI	-	-	3	-	-	-	-	-	-	-	-	-	-
.	12:76210057-76210057	C	intron_variant	MODIFIER	Tex21	ENSMUSG00000021056	Transcript	ENSMUST00000021453.5	protein_coding	-	7/9	-	-	-	-	-	-	-	rs253144658	-	-1	-	MGI	-	-	1	P2	-	-	-	-	-	-	-	-	-
.	12:76210057-76210057	C	intron_variant	MODIFIER	Tex21	ENSMUSG00000021056	Transcript	ENSMUST00000218426.1	protein_coding	-	7/8	-	-	-	-	-	-	-	rs253144658	-	-1	-	MGI	-	-	1	A2	-	-	-	-	-	-	-	-	-
.	12:76210057-76210057	C	downstream_gene_variant	MODIFIER	Tex21	ENSMUSG00000021056	Transcript	ENSMUST00000220068.1	processed_transcript	-	-	-	-	-	-	-	-	-	rs253144658	4429	-1	-	MGI	-	-	3	-	-	-	-	-	-	-	-	-	-
.	12:76210252-76210252	A	intron_variant	MODIFIER	Tex21	ENSMUSG00000021056	Transcript	ENSMUST00000021453.5	protein_coding	-	7/9	-	-	-	-	-	-	-	-	-	-1	-	MGI	-	-	1	P2	-	-	-	-	-	-	-	-	-
.	12:76210252-76210252	A	intron_variant	MODIFIER	Tex21	ENSMUSG00000021056	Transcript	ENSMUST00000218426.1	protein_coding	-	7/8	-	-	-	-	-	-	-	-	-	-1	-	MGI	-	-	1	A2	-	-	-	-	-	-	-	-	-
.	12:76210252-76210252	A	downstream_gene_variant	MODIFIER	Tex21	ENSMUSG00000021056	Transcript	ENSMUST00000220068.1	processed_transcript	-	-	-	-	-	-	-	-	-	-	4234	-1	-	MGI	-	-	3	-	-	-	-	-	-	-	-	-	-
.	12:76210314-76210314	T	intron_variant	MODIFIER	Tex21	ENSMUSG00000021056	Transcript	ENSMUST00000021453.5	protein_coding	-	7/9	-	-	-	-	-	-	-	rs244365770	-	-1	-	MGI	-	-	1	P2	-	-	-	-	-	-	-	-	-
.	12:76210314-76210314	T	intron_variant	MODIFIER	Tex21	ENSMUSG00000021056	Transcript	ENSMUST00000218426.1	protein_coding	-	7/8	-	-	-	-	-	-	-	rs244365770	-	-1	-	MGI	-	-	1	A2	-	-	-	-	-	-	-	-	-
.	12:76210314-76210314	T	downstream_gene_variant	MODIFIER	Tex21	ENSMUSG00000021056	Transcript	ENSMUST00000220068.1	processed_transcript	-	-	-	-	-	-	-	-	-	rs244365770	4172	-1	-	MGI	-	-	3	-	-	-	-	-	-	-	-	-	-
.	12:76210535-76210535	T	intron_variant	MODIFIER	Tex21	ENSMUSG00000021056	Transcript	ENSMUST00000021453.5	protein_coding	-	7/9	-	-	-	-	-	-	-	rs233270960	-	-1	-	MGI	-	-	1	P2	-	-	-	-	-	-	-	-	-
.	12:76210535-76210535	T	intron_variant	MODIFIER	Tex21	ENSMUSG00000021056	Transcript	ENSMUST00000218426.1	protein_coding	-	7/8	-	-	-	-	-	-	-	rs233270960	-	-1	-	MGI	-	-	1	A2	-	-	-	-	-	-	-	-	-
.	12:76210535-76210535	T	downstream_gene_variant	MODIFIER	Tex21	ENSMUSG00000021056	Transcript	ENSMUST00000220068.1	processed_transcript	-	-	-	-	-	-	-	-	-	rs233270960	3951	-1	-	MGI	-	-	3	-	-	-	-	-	-	-	-	-	-
.	12:76210551-76210551	C	intron_variant	MODIFIER	Tex21	ENSMUSG00000021056	Transcript	ENSMUST00000021453.5	protein_coding	-	7/9	-	-	-	-	-	-	-	rs260269874	-	-1	-	MGI	-	-	1	P2	-	-	-	-	-	-	-	-	-
.	12:76210551-76210551	C	intron_variant	MODIFIER	Tex21	ENSMUSG00000021056	Transcript	ENSMUST00000218426.1	protein_coding	-	7/8	-	-	-	-	-	-	-	rs260269874	-	-1	-	MGI	-	-	1	A2	-	-	-	-	-	-	-	-	-
.	12:76210551-76210551	C	downstream_gene_variant	MODIFIER	Tex21	ENSMUSG00000021056	Transcript	ENSMUST00000220068.1	processed_transcript	-	-	-	-	-	-	-	-	-	rs260269874	3935	-1	-	MGI	-	-	3	-	-	-	-	-	-	-	-	-	-
.	12:76211451-76211451	C	intron_variant	MODIFIER	Tex21	ENSMUSG00000021056	Transcript	ENSMUST00000021453.5	protein_coding	-	7/9	-	-	-	-	-	-	-	rs241546081	-	-1	-	MGI	-	-	1	P2	-	-	-	-	-	-	-	-	-
.	12:76211451-76211451	C	intron_variant	MODIFIER	Tex21	ENSMUSG00000021056	Transcript	ENSMUST00000218426.1	protein_coding	-	7/8	-	-	-	-	-	-	-	rs241546081	-	-1	-	MGI	-	-	1	A2	-	-	-	-	-	-	-	-	-
.	12:76211451-76211451	C	downstream_gene_variant	MODIFIER	Tex21	ENSMUSG00000021056	Transcript	ENSMUST00000220068.1	processed_transcript	-	-	-	-	-	-	-	-	-	rs241546081	3035	-1	-	MGI	-	-	3	-	-	-	-	-	-	-	-	-	-
.	12:76212699-76212699	T	intron_variant	MODIFIER	Tex21	ENSMUSG00000021056	Transcript	ENSMUST00000021453.5	protein_coding	-	6/9	-	-	-	-	-	-	-	rs248884564	-	-1	-	MGI	-	-	1	P2	-	-	-	-	-	-	-	-	-
.	12:76212699-76212699	T	intron_variant	MODIFIER	Tex21	ENSMUSG00000021056	Transcript	ENSMUST00000218426.1	protein_coding	-	6/8	-	-	-	-	-	-	-	rs248884564	-	-1	-	MGI	-	-	1	A2	-	-	-	-	-	-	-	-	-
.	12:76212699-76212699	T	downstream_gene_variant	MODIFIER	Tex21	ENSMUSG00000021056	Transcript	ENSMUST00000220068.1	processed_transcript	-	-	-	-	-	-	-	-	-	rs248884564	1787	-1	-	MGI	-	-	3	-	-	-	-	-	-	-	-	-	-
.	12:76213308-76213308	T	intron_variant	MODIFIER	Tex21	ENSMUSG00000021056	Transcript	ENSMUST00000021453.5	protein_coding	-	6/9	-	-	-	-	-	-	-	-	-	-1	-	MGI	-	-	1	P2	-	-	-	-	-	-	-	-	-
.	12:76213308-76213308	T	intron_variant	MODIFIER	Tex21	ENSMUSG00000021056	Transcript	ENSMUST00000218426.1	protein_coding	-	6/8	-	-	-	-	-	-	-	-	-	-1	-	MGI	-	-	1	A2	-	-	-	-	-	-	-	-	-
.	12:76213308-76213308	T	downstream_gene_variant	MODIFIER	Tex21	ENSMUSG00000021056	Transcript	ENSMUST00000220068.1	processed_transcript	-	-	-	-	-	-	-	-	-	-	1178	-1	-	MGI	-	-	3	-	-	-	-	-	-	-	-	-	-
.	12:76213330-76213330	A	intron_variant	MODIFIER	Tex21	ENSMUSG00000021056	Transcript	ENSMUST00000021453.5	protein_coding	-	6/9	-	-	-	-	-	-	-	rs248765738	-	-1	-	MGI	-	-	1	P2	-	-	-	-	-	-	-	-	-
.	12:76213330-76213330	A	intron_variant	MODIFIER	Tex21	ENSMUSG00000021056	Transcript	ENSMUST00000218426.1	protein_coding	-	6/8	-	-	-	-	-	-	-	rs248765738	-	-1	-	MGI	-	-	1	A2	-	-	-	-	-	-	-	-	-
.	12:76213330-76213330	A	downstream_gene_variant	MODIFIER	Tex21	ENSMUSG00000021056	Transcript	ENSMUST00000220068.1	processed_transcript	-	-	-	-	-	-	-	-	-	rs248765738	1156	-1	-	MGI	-	-	3	-	-	-	-	-	-	-	-	-	-
.	12:76214660-76214660	G	missense_variant	MODERATE	Tex21	ENSMUSG00000021056	Transcript	ENSMUST00000021453.5	protein_coding	6/10	-	-	-	1015	713	238	I/T	aTt/aCt	-	-	-1	-	MGI	-	-	1	P2	tolerated(0.48)	-	-	-	-	-	-	-	-
.	12:76214660-76214660	G	missense_variant	MODERATE	Tex21	ENSMUSG00000021056	Transcript	ENSMUST00000218426.1	protein_coding	6/9	-	-	-	1018	713	238	I/T	aTt/aCt	-	-	-1	-	MGI	-	-	1	A2	tolerated(0.52)	-	-	-	-	-	-	-	-
.	12:76214660-76214660	G	non_coding_transcript_exon_variant	MODIFIER	Tex21	ENSMUSG00000021056	Transcript	ENSMUST00000220068.1	processed_transcript	4/4	-	-	-	533	-	-	-	-	-	-	-1	-	MGI	-	-	3	-	-	-	-	-	-	-	-	-	-
.	12:76215766-76215766	T	intron_variant	MODIFIER	Tex21	ENSMUSG00000021056	Transcript	ENSMUST00000021453.5	protein_coding	-	5/9	-	-	-	-	-	-	-	-	-	-1	-	MGI	-	-	1	P2	-	-	-	-	-	-	-	-	-
.	12:76215766-76215766	T	intron_variant	MODIFIER	Tex21	ENSMUSG00000021056	Transcript	ENSMUST00000218426.1	protein_coding	-	5/8	-	-	-	-	-	-	-	-	-	-1	-	MGI	-	-	1	A2	-	-	-	-	-	-	-	-	-
.	12:76215766-76215766	T	intron_variant,non_coding_transcript_variant	MODIFIER	Tex21	ENSMUSG00000021056	Transcript	ENSMUST00000220068.1	processed_transcript	-	3/3	-	-	-	-	-	-	-	-	-	-1	-	MGI	-	-	3	-	-	-	-	-	-	-	-	-	-
.	12:76215766-76215766	T	regulatory_region_variant	MODIFIER	-	-	RegulatoryFeature	ENSMUSR00000332088	-	-	-	-	-	-	-	-	-	-	-	-	-	-	-	-	-	-	-	-	-	-	-	-	-	-	-	-
.	12:76216009-76216009	A	intron_variant	MODIFIER	Tex21	ENSMUSG00000021056	Transcript	ENSMUST00000021453.5	protein_coding	-	5/9	-	-	-	-	-	-	-	rs237067104	-	-1	-	MGI	-	-	1	P2	-	-	-	-	-	-	-	-	-
.	12:76216009-76216009	A	intron_variant	MODIFIER	Tex21	ENSMUSG00000021056	Transcript	ENSMUST00000218426.1	protein_coding	-	5/8	-	-	-	-	-	-	-	rs237067104	-	-1	-	MGI	-	-	1	A2	-	-	-	-	-	-	-	-	-
.	12:76216009-76216009	A	intron_variant,non_coding_transcript_variant	MODIFIER	Tex21	ENSMUSG00000021056	Transcript	ENSMUST00000220068.1	processed_transcript	-	3/3	-	-	-	-	-	-	-	rs237067104	-	-1	-	MGI	-	-	3	-	-	-	-	-	-	-	-	-	-
.	12:76216009-76216009	A	regulatory_region_variant	MODIFIER	-	-	RegulatoryFeature	ENSMUSR00000332088	-	-	-	-	-	-	-	-	-	-	rs237067104	-	-	-	-	-	-	-	-	-	-	-	-	-	-	-	-	-
.	12:76216106-76216106	G	intron_variant	MODIFIER	Tex21	ENSMUSG00000021056	Transcript	ENSMUST00000021453.5	protein_coding	-	5/9	-	-	-	-	-	-	-	-	-	-1	-	MGI	-	-	1	P2	-	-	-	-	-	-	-	-	-
.	12:76216106-76216106	G	intron_variant	MODIFIER	Tex21	ENSMUSG00000021056	Transcript	ENSMUST00000218426.1	protein_coding	-	5/8	-	-	-	-	-	-	-	-	-	-1	-	MGI	-	-	1	A2	-	-	-	-	-	-	-	-	-
.	12:76216106-76216106	G	intron_variant,non_coding_transcript_variant	MODIFIER	Tex21	ENSMUSG00000021056	Transcript	ENSMUST00000220068.1	processed_transcript	-	3/3	-	-	-	-	-	-	-	-	-	-1	-	MGI	-	-	3	-	-	-	-	-	-	-	-	-	-
.	12:76216106-76216106	G	regulatory_region_variant	MODIFIER	-	-	RegulatoryFeature	ENSMUSR00000332088	-	-	-	-	-	-	-	-	-	-	-	-	-	-	-	-	-	-	-	-	-	-	-	-	-	-	-	-
.	12:76216121-76216121	A	intron_variant	MODIFIER	Tex21	ENSMUSG00000021056	Transcript	ENSMUST00000021453.5	protein_coding	-	5/9	-	-	-	-	-	-	-	rs227108136	-	-1	-	MGI	-	-	1	P2	-	-	-	-	-	-	-	-	-
.	12:76216121-76216121	A	intron_variant	MODIFIER	Tex21	ENSMUSG00000021056	Transcript	ENSMUST00000218426.1	protein_coding	-	5/8	-	-	-	-	-	-	-	rs227108136	-	-1	-	MGI	-	-	1	A2	-	-	-	-	-	-	-	-	-
.	12:76216121-76216121	A	intron_variant,non_coding_transcript_variant	MODIFIER	Tex21	ENSMUSG00000021056	Transcript	ENSMUST00000220068.1	processed_transcript	-	3/3	-	-	-	-	-	-	-	rs227108136	-	-1	-	MGI	-	-	3	-	-	-	-	-	-	-	-	-	-
.	12:76216121-76216121	A	regulatory_region_variant	MODIFIER	-	-	RegulatoryFeature	ENSMUSR00000332088	-	-	-	-	-	-	-	-	-	-	rs227108136	-	-	-	-	-	-	-	-	-	-	-	-	-	-	-	-	-
.	12:76216135-76216135	T	intron_variant	MODIFIER	Tex21	ENSMUSG00000021056	Transcript	ENSMUST00000021453.5	protein_coding	-	5/9	-	-	-	-	-	-	-	rs239487654	-	-1	-	MGI	-	-	1	P2	-	-	-	-	-	-	-	-	-
.	12:76216135-76216135	T	intron_variant	MODIFIER	Tex21	ENSMUSG00000021056	Transcript	ENSMUST00000218426.1	protein_coding	-	5/8	-	-	-	-	-	-	-	rs239487654	-	-1	-	MGI	-	-	1	A2	-	-	-	-	-	-	-	-	-
.	12:76216135-76216135	T	intron_variant,non_coding_transcript_variant	MODIFIER	Tex21	ENSMUSG00000021056	Transcript	ENSMUST00000220068.1	processed_transcript	-	3/3	-	-	-	-	-	-	-	rs239487654	-	-1	-	MGI	-	-	3	-	-	-	-	-	-	-	-	-	-
.	12:76216135-76216135	T	regulatory_region_variant	MODIFIER	-	-	RegulatoryFeature	ENSMUSR00000332088	-	-	-	-	-	-	-	-	-	-	rs239487654	-	-	-	-	-	-	-	-	-	-	-	-	-	-	-	-	-
.	12:76216583-76216583	T	intron_variant	MODIFIER	Tex21	ENSMUSG00000021056	Transcript	ENSMUST00000021453.5	protein_coding	-	5/9	-	-	-	-	-	-	-	-	-	-1	-	MGI	-	-	1	P2	-	-	-	-	-	-	-	-	-
.	12:76216583-76216583	T	intron_variant	MODIFIER	Tex21	ENSMUSG00000021056	Transcript	ENSMUST00000218426.1	protein_coding	-	5/8	-	-	-	-	-	-	-	-	-	-1	-	MGI	-	-	1	A2	-	-	-	-	-	-	-	-	-
.	12:76216583-76216583	T	downstream_gene_variant	MODIFIER	Tex21	ENSMUSG00000021056	Transcript	ENSMUST00000219327.1	protein_coding	-	-	-	-	-	-	-	-	-	-	4953	-1	cds_end_NF	MGI	-	-	3	-	-	-	-	-	-	-	-	-	-
.	12:76216583-76216583	T	intron_variant,non_coding_transcript_variant	MODIFIER	Tex21	ENSMUSG00000021056	Transcript	ENSMUST00000220068.1	processed_transcript	-	3/3	-	-	-	-	-	-	-	-	-	-1	-	MGI	-	-	3	-	-	-	-	-	-	-	-	-	-
.	12:76216583-76216583	T	regulatory_region_variant	MODIFIER	-	-	RegulatoryFeature	ENSMUSR00000535613	-	-	-	-	-	-	-	-	-	-	-	-	-	-	-	-	-	-	-	-	-	-	-	-	-	-	-	-
.	12:76216863-76216863	T	intron_variant	MODIFIER	Tex21	ENSMUSG00000021056	Transcript	ENSMUST00000021453.5	protein_coding	-	5/9	-	-	-	-	-	-	-	rs235600089	-	-1	-	MGI	-	-	1	P2	-	-	-	-	-	-	-	-	-
.	12:76216863-76216863	T	intron_variant	MODIFIER	Tex21	ENSMUSG00000021056	Transcript	ENSMUST00000218426.1	protein_coding	-	5/8	-	-	-	-	-	-	-	rs235600089	-	-1	-	MGI	-	-	1	A2	-	-	-	-	-	-	-	-	-
.	12:76216863-76216863	T	downstream_gene_variant	MODIFIER	Tex21	ENSMUSG00000021056	Transcript	ENSMUST00000219327.1	protein_coding	-	-	-	-	-	-	-	-	-	rs235600089	4673	-1	cds_end_NF	MGI	-	-	3	-	-	-	-	-	-	-	-	-	-
.	12:76216863-76216863	T	intron_variant,non_coding_transcript_variant	MODIFIER	Tex21	ENSMUSG00000021056	Transcript	ENSMUST00000220068.1	processed_transcript	-	3/3	-	-	-	-	-	-	-	rs235600089	-	-1	-	MGI	-	-	3	-	-	-	-	-	-	-	-	-	-
.	12:76216863-76216863	T	regulatory_region_variant	MODIFIER	-	-	RegulatoryFeature	ENSMUSR00000535613	-	-	-	-	-	-	-	-	-	-	rs235600089	-	-	-	-	-	-	-	-	-	-	-	-	-	-	-	-	-
.	12:76218009-76218009	T	intron_variant	MODIFIER	Tex21	ENSMUSG00000021056	Transcript	ENSMUST00000021453.5	protein_coding	-	4/9	-	-	-	-	-	-	-	-	-	-1	-	MGI	-	-	1	P2	-	-	-	-	-	-	-	-	-
.	12:76218009-76218009	T	intron_variant	MODIFIER	Tex21	ENSMUSG00000021056	Transcript	ENSMUST00000218426.1	protein_coding	-	4/8	-	-	-	-	-	-	-	-	-	-1	-	MGI	-	-	1	A2	-	-	-	-	-	-	-	-	-
.	12:76218009-76218009	T	downstream_gene_variant	MODIFIER	Tex21	ENSMUSG00000021056	Transcript	ENSMUST00000219327.1	protein_coding	-	-	-	-	-	-	-	-	-	-	3527	-1	cds_end_NF	MGI	-	-	3	-	-	-	-	-	-	-	-	-	-
.	12:76218009-76218009	T	intron_variant,non_coding_transcript_variant	MODIFIER	Tex21	ENSMUSG00000021056	Transcript	ENSMUST00000220068.1	processed_transcript	-	2/3	-	-	-	-	-	-	-	-	-	-1	-	MGI	-	-	3	-	-	-	-	-	-	-	-	-	-
.	12:76218266-76218266	C	intron_variant	MODIFIER	Tex21	ENSMUSG00000021056	Transcript	ENSMUST00000021453.5	protein_coding	-	4/9	-	-	-	-	-	-	-	rs217634883	-	-1	-	MGI	-	-	1	P2	-	-	-	-	-	-	-	-	-
.	12:76218266-76218266	C	intron_variant	MODIFIER	Tex21	ENSMUSG00000021056	Transcript	ENSMUST00000218426.1	protein_coding	-	4/8	-	-	-	-	-	-	-	rs217634883	-	-1	-	MGI	-	-	1	A2	-	-	-	-	-	-	-	-	-
.	12:76218266-76218266	C	downstream_gene_variant	MODIFIER	Tex21	ENSMUSG00000021056	Transcript	ENSMUST00000219327.1	protein_coding	-	-	-	-	-	-	-	-	-	rs217634883	3270	-1	cds_end_NF	MGI	-	-	3	-	-	-	-	-	-	-	-	-	-
.	12:76218266-76218266	C	intron_variant,non_coding_transcript_variant	MODIFIER	Tex21	ENSMUSG00000021056	Transcript	ENSMUST00000220068.1	processed_transcript	-	2/3	-	-	-	-	-	-	-	rs217634883	-	-1	-	MGI	-	-	3	-	-	-	-	-	-	-	-	-	-
.	12:76218411-76218411	A	intron_variant	MODIFIER	Tex21	ENSMUSG00000021056	Transcript	ENSMUST00000021453.5	protein_coding	-	4/9	-	-	-	-	-	-	-	rs265712173	-	-1	-	MGI	-	-	1	P2	-	-	-	-	-	-	-	-	-
.	12:76218411-76218411	A	intron_variant	MODIFIER	Tex21	ENSMUSG00000021056	Transcript	ENSMUST00000218426.1	protein_coding	-	4/8	-	-	-	-	-	-	-	rs265712173	-	-1	-	MGI	-	-	1	A2	-	-	-	-	-	-	-	-	-
.	12:76218411-76218411	A	downstream_gene_variant	MODIFIER	Tex21	ENSMUSG00000021056	Transcript	ENSMUST00000219327.1	protein_coding	-	-	-	-	-	-	-	-	-	rs265712173	3125	-1	cds_end_NF	MGI	-	-	3	-	-	-	-	-	-	-	-	-	-
.	12:76218411-76218411	A	intron_variant,non_coding_transcript_variant	MODIFIER	Tex21	ENSMUSG00000021056	Transcript	ENSMUST00000220068.1	processed_transcript	-	2/3	-	-	-	-	-	-	-	rs265712173	-	-1	-	MGI	-	-	3	-	-	-	-	-	-	-	-	-	-
.	12:76218461-76218461	C	intron_variant	MODIFIER	Tex21	ENSMUSG00000021056	Transcript	ENSMUST00000021453.5	protein_coding	-	4/9	-	-	-	-	-	-	-	rs266165017	-	-1	-	MGI	-	-	1	P2	-	-	-	-	-	-	-	-	-
.	12:76218461-76218461	C	intron_variant	MODIFIER	Tex21	ENSMUSG00000021056	Transcript	ENSMUST00000218426.1	protein_coding	-	4/8	-	-	-	-	-	-	-	rs266165017	-	-1	-	MGI	-	-	1	A2	-	-	-	-	-	-	-	-	-
.	12:76218461-76218461	C	downstream_gene_variant	MODIFIER	Tex21	ENSMUSG00000021056	Transcript	ENSMUST00000219327.1	protein_coding	-	-	-	-	-	-	-	-	-	rs266165017	3075	-1	cds_end_NF	MGI	-	-	3	-	-	-	-	-	-	-	-	-	-
.	12:76218461-76218461	C	intron_variant,non_coding_transcript_variant	MODIFIER	Tex21	ENSMUSG00000021056	Transcript	ENSMUST00000220068.1	processed_transcript	-	2/3	-	-	-	-	-	-	-	rs266165017	-	-1	-	MGI	-	-	3	-	-	-	-	-	-	-	-	-	-
.	12:76218472-76218472	T	intron_variant	MODIFIER	Tex21	ENSMUSG00000021056	Transcript	ENSMUST00000021453.5	protein_coding	-	4/9	-	-	-	-	-	-	-	-	-	-1	-	MGI	-	-	1	P2	-	-	-	-	-	-	-	-	-
.	12:76218472-76218472	T	intron_variant	MODIFIER	Tex21	ENSMUSG00000021056	Transcript	ENSMUST00000218426.1	protein_coding	-	4/8	-	-	-	-	-	-	-	-	-	-1	-	MGI	-	-	1	A2	-	-	-	-	-	-	-	-	-
.	12:76218472-76218472	T	downstream_gene_variant	MODIFIER	Tex21	ENSMUSG00000021056	Transcript	ENSMUST00000219327.1	protein_coding	-	-	-	-	-	-	-	-	-	-	3064	-1	cds_end_NF	MGI	-	-	3	-	-	-	-	-	-	-	-	-	-
.	12:76218472-76218472	T	intron_variant,non_coding_transcript_variant	MODIFIER	Tex21	ENSMUSG00000021056	Transcript	ENSMUST00000220068.1	processed_transcript	-	2/3	-	-	-	-	-	-	-	-	-	-1	-	MGI	-	-	3	-	-	-	-	-	-	-	-	-	-
.	12:76218773-76218773	A	intron_variant	MODIFIER	Tex21	ENSMUSG00000021056	Transcript	ENSMUST00000021453.5	protein_coding	-	4/9	-	-	-	-	-	-	-	-	-	-1	-	MGI	-	-	1	P2	-	-	-	-	-	-	-	-	-
.	12:76218773-76218773	A	intron_variant	MODIFIER	Tex21	ENSMUSG00000021056	Transcript	ENSMUST00000218426.1	protein_coding	-	4/8	-	-	-	-	-	-	-	-	-	-1	-	MGI	-	-	1	A2	-	-	-	-	-	-	-	-	-
.	12:76218773-76218773	A	downstream_gene_variant	MODIFIER	Tex21	ENSMUSG00000021056	Transcript	ENSMUST00000219327.1	protein_coding	-	-	-	-	-	-	-	-	-	-	2763	-1	cds_end_NF	MGI	-	-	3	-	-	-	-	-	-	-	-	-	-
.	12:76218773-76218773	A	intron_variant,non_coding_transcript_variant	MODIFIER	Tex21	ENSMUSG00000021056	Transcript	ENSMUST00000220068.1	processed_transcript	-	2/3	-	-	-	-	-	-	-	-	-	-1	-	MGI	-	-	3	-	-	-	-	-	-	-	-	-	-
.	12:76218846-76218846	A	intron_variant	MODIFIER	Tex21	ENSMUSG00000021056	Transcript	ENSMUST00000021453.5	protein_coding	-	4/9	-	-	-	-	-	-	-	rs51058214	-	-1	-	MGI	-	-	1	P2	-	-	-	-	-	-	-	-	-
.	12:76218846-76218846	A	intron_variant	MODIFIER	Tex21	ENSMUSG00000021056	Transcript	ENSMUST00000218426.1	protein_coding	-	4/8	-	-	-	-	-	-	-	rs51058214	-	-1	-	MGI	-	-	1	A2	-	-	-	-	-	-	-	-	-
.	12:76218846-76218846	A	downstream_gene_variant	MODIFIER	Tex21	ENSMUSG00000021056	Transcript	ENSMUST00000219327.1	protein_coding	-	-	-	-	-	-	-	-	-	rs51058214	2690	-1	cds_end_NF	MGI	-	-	3	-	-	-	-	-	-	-	-	-	-
.	12:76218846-76218846	A	intron_variant,non_coding_transcript_variant	MODIFIER	Tex21	ENSMUSG00000021056	Transcript	ENSMUST00000220068.1	processed_transcript	-	2/3	-	-	-	-	-	-	-	rs51058214	-	-1	-	MGI	-	-	3	-	-	-	-	-	-	-	-	-	-
.	12:76219326-76219326	A	intron_variant	MODIFIER	Tex21	ENSMUSG00000021056	Transcript	ENSMUST00000021453.5	protein_coding	-	4/9	-	-	-	-	-	-	-	rs47873781	-	-1	-	MGI	-	-	1	P2	-	-	-	-	-	-	-	-	-
.	12:76219326-76219326	A	intron_variant	MODIFIER	Tex21	ENSMUSG00000021056	Transcript	ENSMUST00000218426.1	protein_coding	-	4/8	-	-	-	-	-	-	-	rs47873781	-	-1	-	MGI	-	-	1	A2	-	-	-	-	-	-	-	-	-
.	12:76219326-76219326	A	downstream_gene_variant	MODIFIER	Tex21	ENSMUSG00000021056	Transcript	ENSMUST00000219327.1	protein_coding	-	-	-	-	-	-	-	-	-	rs47873781	2210	-1	cds_end_NF	MGI	-	-	3	-	-	-	-	-	-	-	-	-	-
.	12:76219326-76219326	A	intron_variant,non_coding_transcript_variant	MODIFIER	Tex21	ENSMUSG00000021056	Transcript	ENSMUST00000220068.1	processed_transcript	-	2/3	-	-	-	-	-	-	-	rs47873781	-	-1	-	MGI	-	-	3	-	-	-	-	-	-	-	-	-	-
.	12:76220433-76220433	A	intron_variant	MODIFIER	Tex21	ENSMUSG00000021056	Transcript	ENSMUST00000021453.5	protein_coding	-	4/9	-	-	-	-	-	-	-	-	-	-1	-	MGI	-	-	1	P2	-	-	-	-	-	-	-	-	-
.	12:76220433-76220433	A	intron_variant	MODIFIER	Tex21	ENSMUSG00000021056	Transcript	ENSMUST00000218426.1	protein_coding	-	4/8	-	-	-	-	-	-	-	-	-	-1	-	MGI	-	-	1	A2	-	-	-	-	-	-	-	-	-
.	12:76220433-76220433	A	downstream_gene_variant	MODIFIER	Tex21	ENSMUSG00000021056	Transcript	ENSMUST00000219327.1	protein_coding	-	-	-	-	-	-	-	-	-	-	1103	-1	cds_end_NF	MGI	-	-	3	-	-	-	-	-	-	-	-	-	-
.	12:76220433-76220433	A	intron_variant,non_coding_transcript_variant	MODIFIER	Tex21	ENSMUSG00000021056	Transcript	ENSMUST00000220068.1	processed_transcript	-	2/3	-	-	-	-	-	-	-	-	-	-1	-	MGI	-	-	3	-	-	-	-	-	-	-	-	-	-
.	12:76236011-76236011	C	intron_variant	MODIFIER	Tex21	ENSMUSG00000021056	Transcript	ENSMUST00000021453.5	protein_coding	-	3/9	-	-	-	-	-	-	-	rs237550090	-	-1	-	MGI	-	-	1	P2	-	-	-	-	-	-	-	-	-
.	12:76236011-76236011	C	intron_variant	MODIFIER	Tex21	ENSMUSG00000021056	Transcript	ENSMUST00000218426.1	protein_coding	-	3/8	-	-	-	-	-	-	-	rs237550090	-	-1	-	MGI	-	-	1	A2	-	-	-	-	-	-	-	-	-
.	12:76236011-76236011	C	intron_variant	MODIFIER	Tex21	ENSMUSG00000021056	Transcript	ENSMUST00000219327.1	protein_coding	-	3/3	-	-	-	-	-	-	-	rs237550090	-	-1	cds_end_NF	MGI	-	-	3	-	-	-	-	-	-	-	-	-	-
.	12:76239250-76239250	C	intron_variant	MODIFIER	Tex21	ENSMUSG00000021056	Transcript	ENSMUST00000021453.5	protein_coding	-	3/9	-	-	-	-	-	-	-	rs216553036	-	-1	-	MGI	-	-	1	P2	-	-	-	-	-	-	-	-	-
.	12:76239250-76239250	C	intron_variant	MODIFIER	Tex21	ENSMUSG00000021056	Transcript	ENSMUST00000218426.1	protein_coding	-	3/8	-	-	-	-	-	-	-	rs216553036	-	-1	-	MGI	-	-	1	A2	-	-	-	-	-	-	-	-	-
.	12:76239250-76239250	C	intron_variant	MODIFIER	Tex21	ENSMUSG00000021056	Transcript	ENSMUST00000219327.1	protein_coding	-	3/3	-	-	-	-	-	-	-	rs216553036	-	-1	cds_end_NF	MGI	-	-	3	-	-	-	-	-	-	-	-	-	-
.	12:76239250-76239250	C	regulatory_region_variant	MODIFIER	-	-	RegulatoryFeature	ENSMUSR00000061864	-	-	-	-	-	-	-	-	-	-	rs216553036	-	-	-	-	-	-	-	-	-	-	-	-	-	-	-	-	-
.	12:76241580-76241580	G	intron_variant	MODIFIER	Tex21	ENSMUSG00000021056	Transcript	ENSMUST00000021453.5	protein_coding	-	2/9	-	-	-	-	-	-	-	-	-	-1	-	MGI	-	-	1	P2	-	-	-	-	-	-	-	-	-
.	12:76241580-76241580	G	intron_variant	MODIFIER	Tex21	ENSMUSG00000021056	Transcript	ENSMUST00000218426.1	protein_coding	-	2/8	-	-	-	-	-	-	-	-	-	-1	-	MGI	-	-	1	A2	-	-	-	-	-	-	-	-	-
.	12:76241580-76241580	G	intron_variant	MODIFIER	Tex21	ENSMUSG00000021056	Transcript	ENSMUST00000219327.1	protein_coding	-	2/3	-	-	-	-	-	-	-	-	-	-1	cds_end_NF	MGI	-	-	3	-	-	-	-	-	-	-	-	-	-
.	12:76241580-76241580	G	regulatory_region_variant	MODIFIER	-	-	RegulatoryFeature	ENSMUSR00000061864	-	-	-	-	-	-	-	-	-	-	-	-	-	-	-	-	-	-	-	-	-	-	-	-	-	-	-	-
.	12:76243577-76243577	G	intron_variant	MODIFIER	Tex21	ENSMUSG00000021056	Transcript	ENSMUST00000021453.5	protein_coding	-	2/9	-	-	-	-	-	-	-	-	-	-1	-	MGI	-	-	1	P2	-	-	-	-	-	-	-	-	-
.	12:76243577-76243577	G	intron_variant	MODIFIER	Tex21	ENSMUSG00000021056	Transcript	ENSMUST00000218426.1	protein_coding	-	2/8	-	-	-	-	-	-	-	-	-	-1	-	MGI	-	-	1	A2	-	-	-	-	-	-	-	-	-
.	12:76243577-76243577	G	intron_variant	MODIFIER	Tex21	ENSMUSG00000021056	Transcript	ENSMUST00000219327.1	protein_coding	-	2/3	-	-	-	-	-	-	-	-	-	-1	cds_end_NF	MGI	-	-	3	-	-	-	-	-	-	-	-	-	-
.	12:76248207-76248207	T	upstream_gene_variant	MODIFIER	Tex21	ENSMUSG00000021056	Transcript	ENSMUST00000021453.5	protein_coding	-	-	-	-	-	-	-	-	-	-	1464	-1	-	MGI	-	-	1	P2	-	-	-	-	-	-	-	-	-
.	12:76248207-76248207	T	upstream_gene_variant	MODIFIER	Tex21	ENSMUSG00000021056	Transcript	ENSMUST00000218426.1	protein_coding	-	-	-	-	-	-	-	-	-	-	1461	-1	-	MGI	-	-	1	A2	-	-	-	-	-	-	-	-	-
.	12:76248207-76248207	T	upstream_gene_variant	MODIFIER	Tex21	ENSMUSG00000021056	Transcript	ENSMUST00000219327.1	protein_coding	-	-	-	-	-	-	-	-	-	-	1522	-1	cds_end_NF	MGI	-	-	3	-	-	-	-	-	-	-	-	-	-
.	12:76249829-76249829	G	upstream_gene_variant	MODIFIER	Tex21	ENSMUSG00000021056	Transcript	ENSMUST00000021453.5	protein_coding	-	-	-	-	-	-	-	-	-	-	3086	-1	-	MGI	-	-	1	P2	-	-	-	-	-	-	-	-	-
.	12:76249829-76249829	G	upstream_gene_variant	MODIFIER	Tex21	ENSMUSG00000021056	Transcript	ENSMUST00000218426.1	protein_coding	-	-	-	-	-	-	-	-	-	-	3083	-1	-	MGI	-	-	1	A2	-	-	-	-	-	-	-	-	-
.	12:76249829-76249829	G	upstream_gene_variant	MODIFIER	Tex21	ENSMUSG00000021056	Transcript	ENSMUST00000219327.1	protein_coding	-	-	-	-	-	-	-	-	-	-	3144	-1	cds_end_NF	MGI	-	-	3	-	-	-	-	-	-	-	-	-	-
.	12:76249829-76249829	G	downstream_gene_variant	MODIFIER	Gm47525	ENSMUSG00000112274	Transcript	ENSMUST00000220205.1	bidirectional_promoter_lncRNA	-	-	-	-	-	-	-	-	-	-	4733	-1	-	MGI	-	-	-	-	-	-	-	-	-	-	-	-	-
.	12:76250712-76250712	T	upstream_gene_variant	MODIFIER	Mthfd1	ENSMUSG00000021048	Transcript	ENSMUST00000021443.6	protein_coding	-	-	-	-	-	-	-	-	-	-	4586	1	-	MGI	-	-	1	P1	-	-	-	-	-	-	-	-	-
.	12:76250712-76250712	T	upstream_gene_variant	MODIFIER	Tex21	ENSMUSG00000021056	Transcript	ENSMUST00000021453.5	protein_coding	-	-	-	-	-	-	-	-	-	-	3969	-1	-	MGI	-	-	1	P2	-	-	-	-	-	-	-	-	-
.	12:76250712-76250712	T	upstream_gene_variant	MODIFIER	Mthfd1	ENSMUSG00000021048	Transcript	ENSMUST00000218110.1	retained_intron	-	-	-	-	-	-	-	-	-	-	4768	1	-	MGI	-	-	2	-	-	-	-	-	-	-	-	-	-
.	12:76250712-76250712	T	upstream_gene_variant	MODIFIER	Tex21	ENSMUSG00000021056	Transcript	ENSMUST00000218426.1	protein_coding	-	-	-	-	-	-	-	-	-	-	3966	-1	-	MGI	-	-	1	A2	-	-	-	-	-	-	-	-	-
.	12:76250712-76250712	T	upstream_gene_variant	MODIFIER	Tex21	ENSMUSG00000021056	Transcript	ENSMUST00000219327.1	protein_coding	-	-	-	-	-	-	-	-	-	-	4027	-1	cds_end_NF	MGI	-	-	3	-	-	-	-	-	-	-	-	-	-
.	12:76250712-76250712	T	upstream_gene_variant	MODIFIER	Mthfd1	ENSMUSG00000021048	Transcript	ENSMUST00000220046.1	protein_coding	-	-	-	-	-	-	-	-	-	-	4701	1	-	MGI	-	-	1	-	-	-	-	-	-	-	-	-	-
.	12:76250712-76250712	T	downstream_gene_variant	MODIFIER	Gm47525	ENSMUSG00000112274	Transcript	ENSMUST00000220205.1	bidirectional_promoter_lncRNA	-	-	-	-	-	-	-	-	-	-	3850	-1	-	MGI	-	-	-	-	-	-	-	-	-	-	-	-	-
.	12:76265834-76265834	G	intron_variant	MODIFIER	Mthfd1	ENSMUSG00000021048	Transcript	ENSMUST00000021443.6	protein_coding	-	1/27	-	-	-	-	-	-	-	-	-	1	-	MGI	-	-	1	P1	-	-	-	-	-	-	-	-	decreased_circulating_serum_albumin_level+IMPC+ENSMUSG00000021048,embryonic_lethality_prior_to_organogenesis+IMPC+ENSMUSG00000021048,preweaning_lethality__complete_penetrance+IMPC+ENSMUSG00000021048,abnormal_heart_morphology+MGI+ENSMUSG00000021048,abnormal_neural_tube_closure+MGI+ENSMUSG00000021048,abnormal_tail_bud_morphology+MGI+ENSMUSG00000021048,absent_somites+MGI+ENSMUSG00000021048,decreased_embryo_size+MGI+ENSMUSG00000021048,embryonic_growth_retardation+MGI+ENSMUSG00000021048,embryonic_lethality__complete_penetrance+MGI+ENSMUSG00000021048,embryonic_lethality_during_organogenesis__complete_penetrance+MGI+ENSMUSG00000021048,embryonic_lethality_prior_to_organogenesis+MGI+ENSMUSG00000021048,impaired_somite_development+MGI+ENSMUSG00000021048,kinked_neural_tube+MGI+ENSMUSG00000021048,open_neural_tube+MGI+ENSMUSG00000021048,preweaning_lethality__complete_penetrance+MGI+ENSMUSG00000021048,small_tail_bud+MGI+ENSMUSG00000021048,wavy_neural_tube+MGI+ENSMUSG00000021048
.	12:76265834-76265834	G	intron_variant,non_coding_transcript_variant	MODIFIER	Mthfd1	ENSMUSG00000021048	Transcript	ENSMUST00000218110.1	retained_intron	-	1/1	-	-	-	-	-	-	-	-	-	1	-	MGI	-	-	2	-	-	-	-	-	-	-	-	-	decreased_circulating_serum_albumin_level+IMPC+ENSMUSG00000021048,embryonic_lethality_prior_to_organogenesis+IMPC+ENSMUSG00000021048,preweaning_lethality__complete_penetrance+IMPC+ENSMUSG00000021048,abnormal_heart_morphology+MGI+ENSMUSG00000021048,abnormal_neural_tube_closure+MGI+ENSMUSG00000021048,abnormal_tail_bud_morphology+MGI+ENSMUSG00000021048,absent_somites+MGI+ENSMUSG00000021048,decreased_embryo_size+MGI+ENSMUSG00000021048,embryonic_growth_retardation+MGI+ENSMUSG00000021048,embryonic_lethality__complete_penetrance+MGI+ENSMUSG00000021048,embryonic_lethality_during_organogenesis__complete_penetrance+MGI+ENSMUSG00000021048,embryonic_lethality_prior_to_organogenesis+MGI+ENSMUSG00000021048,impaired_somite_development+MGI+ENSMUSG00000021048,kinked_neural_tube+MGI+ENSMUSG00000021048,open_neural_tube+MGI+ENSMUSG00000021048,preweaning_lethality__complete_penetrance+MGI+ENSMUSG00000021048,small_tail_bud+MGI+ENSMUSG00000021048,wavy_neural_tube+MGI+ENSMUSG00000021048
.	12:76265834-76265834	G	intron_variant	MODIFIER	Mthfd1	ENSMUSG00000021048	Transcript	ENSMUST00000220046.1	protein_coding	-	1/26	-	-	-	-	-	-	-	-	-	1	-	MGI	-	-	1	-	-	-	-	-	-	-	-	-	decreased_circulating_serum_albumin_level+IMPC+ENSMUSG00000021048,embryonic_lethality_prior_to_organogenesis+IMPC+ENSMUSG00000021048,preweaning_lethality__complete_penetrance+IMPC+ENSMUSG00000021048,abnormal_heart_morphology+MGI+ENSMUSG00000021048,abnormal_neural_tube_closure+MGI+ENSMUSG00000021048,abnormal_tail_bud_morphology+MGI+ENSMUSG00000021048,absent_somites+MGI+ENSMUSG00000021048,decreased_embryo_size+MGI+ENSMUSG00000021048,embryonic_growth_retardation+MGI+ENSMUSG00000021048,embryonic_lethality__complete_penetrance+MGI+ENSMUSG00000021048,embryonic_lethality_during_organogenesis__complete_penetrance+MGI+ENSMUSG00000021048,embryonic_lethality_prior_to_organogenesis+MGI+ENSMUSG00000021048,impaired_somite_development+MGI+ENSMUSG00000021048,kinked_neural_tube+MGI+ENSMUSG00000021048,open_neural_tube+MGI+ENSMUSG00000021048,preweaning_lethality__complete_penetrance+MGI+ENSMUSG00000021048,small_tail_bud+MGI+ENSMUSG00000021048,wavy_neural_tube+MGI+ENSMUSG00000021048
.	12:76268013-76268013	T	intron_variant	MODIFIER	Mthfd1	ENSMUSG00000021048	Transcript	ENSMUST00000021443.6	protein_coding	-	1/27	-	-	-	-	-	-	-	rs262599780	-	1	-	MGI	-	-	1	P1	-	-	-	-	-	-	-	-	-
.	12:76268013-76268013	T	intron_variant,non_coding_transcript_variant	MODIFIER	Mthfd1	ENSMUSG00000021048	Transcript	ENSMUST00000218110.1	retained_intron	-	1/1	-	-	-	-	-	-	-	rs262599780	-	1	-	MGI	-	-	2	-	-	-	-	-	-	-	-	-	-
.	12:76268013-76268013	T	intron_variant	MODIFIER	Mthfd1	ENSMUSG00000021048	Transcript	ENSMUST00000220046.1	protein_coding	-	1/26	-	-	-	-	-	-	-	rs262599780	-	1	-	MGI	-	-	1	-	-	-	-	-	-	-	-	-	-
.	12:76270066-76270066	G	intron_variant	MODIFIER	Mthfd1	ENSMUSG00000021048	Transcript	ENSMUST00000021443.6	protein_coding	-	1/27	-	-	-	-	-	-	-	rs51519374	-	1	-	MGI	-	-	1	P1	-	-	-	-	-	-	-	-	-
.	12:76270066-76270066	G	intron_variant,non_coding_transcript_variant	MODIFIER	Mthfd1	ENSMUSG00000021048	Transcript	ENSMUST00000218110.1	retained_intron	-	1/1	-	-	-	-	-	-	-	rs51519374	-	1	-	MGI	-	-	2	-	-	-	-	-	-	-	-	-	-
.	12:76270066-76270066	G	intron_variant	MODIFIER	Mthfd1	ENSMUSG00000021048	Transcript	ENSMUST00000220046.1	protein_coding	-	1/26	-	-	-	-	-	-	-	rs51519374	-	1	-	MGI	-	-	1	-	-	-	-	-	-	-	-	-	-
.	12:76270066-76270066	G	regulatory_region_variant	MODIFIER	-	-	RegulatoryFeature	ENSMUSR00000535623	-	-	-	-	-	-	-	-	-	-	rs51519374	-	-	-	-	-	-	-	-	-	-	-	-	-	-	-	-	-
.	12:76270310-76270310	T	intron_variant	MODIFIER	Mthfd1	ENSMUSG00000021048	Transcript	ENSMUST00000021443.6	protein_coding	-	1/27	-	-	-	-	-	-	-	rs1133742612	-	1	-	MGI	-	-	1	P1	-	-	-	-	-	-	-	-	decreased_circulating_serum_albumin_level+IMPC+ENSMUSG00000021048,embryonic_lethality_prior_to_organogenesis+IMPC+ENSMUSG00000021048,preweaning_lethality__complete_penetrance+IMPC+ENSMUSG00000021048,abnormal_heart_morphology+MGI+ENSMUSG00000021048,abnormal_neural_tube_closure+MGI+ENSMUSG00000021048,abnormal_tail_bud_morphology+MGI+ENSMUSG00000021048,absent_somites+MGI+ENSMUSG00000021048,decreased_embryo_size+MGI+ENSMUSG00000021048,embryonic_growth_retardation+MGI+ENSMUSG00000021048,embryonic_lethality__complete_penetrance+MGI+ENSMUSG00000021048,embryonic_lethality_during_organogenesis__complete_penetrance+MGI+ENSMUSG00000021048,embryonic_lethality_prior_to_organogenesis+MGI+ENSMUSG00000021048,impaired_somite_development+MGI+ENSMUSG00000021048,kinked_neural_tube+MGI+ENSMUSG00000021048,open_neural_tube+MGI+ENSMUSG00000021048,preweaning_lethality__complete_penetrance+MGI+ENSMUSG00000021048,small_tail_bud+MGI+ENSMUSG00000021048,wavy_neural_tube+MGI+ENSMUSG00000021048
.	12:76270310-76270310	T	intron_variant,non_coding_transcript_variant	MODIFIER	Mthfd1	ENSMUSG00000021048	Transcript	ENSMUST00000218110.1	retained_intron	-	1/1	-	-	-	-	-	-	-	rs1133742612	-	1	-	MGI	-	-	2	-	-	-	-	-	-	-	-	-	decreased_circulating_serum_albumin_level+IMPC+ENSMUSG00000021048,embryonic_lethality_prior_to_organogenesis+IMPC+ENSMUSG00000021048,preweaning_lethality__complete_penetrance+IMPC+ENSMUSG00000021048,abnormal_heart_morphology+MGI+ENSMUSG00000021048,abnormal_neural_tube_closure+MGI+ENSMUSG00000021048,abnormal_tail_bud_morphology+MGI+ENSMUSG00000021048,absent_somites+MGI+ENSMUSG00000021048,decreased_embryo_size+MGI+ENSMUSG00000021048,embryonic_growth_retardation+MGI+ENSMUSG00000021048,embryonic_lethality__complete_penetrance+MGI+ENSMUSG00000021048,embryonic_lethality_during_organogenesis__complete_penetrance+MGI+ENSMUSG00000021048,embryonic_lethality_prior_to_organogenesis+MGI+ENSMUSG00000021048,impaired_somite_development+MGI+ENSMUSG00000021048,kinked_neural_tube+MGI+ENSMUSG00000021048,open_neural_tube+MGI+ENSMUSG00000021048,preweaning_lethality__complete_penetrance+MGI+ENSMUSG00000021048,small_tail_bud+MGI+ENSMUSG00000021048,wavy_neural_tube+MGI+ENSMUSG00000021048
.	12:76270310-76270310	T	intron_variant	MODIFIER	Mthfd1	ENSMUSG00000021048	Transcript	ENSMUST00000220046.1	protein_coding	-	1/26	-	-	-	-	-	-	-	rs1133742612	-	1	-	MGI	-	-	1	-	-	-	-	-	-	-	-	-	decreased_circulating_serum_albumin_level+IMPC+ENSMUSG00000021048,embryonic_lethality_prior_to_organogenesis+IMPC+ENSMUSG00000021048,preweaning_lethality__complete_penetrance+IMPC+ENSMUSG00000021048,abnormal_heart_morphology+MGI+ENSMUSG00000021048,abnormal_neural_tube_closure+MGI+ENSMUSG00000021048,abnormal_tail_bud_morphology+MGI+ENSMUSG00000021048,absent_somites+MGI+ENSMUSG00000021048,decreased_embryo_size+MGI+ENSMUSG00000021048,embryonic_growth_retardation+MGI+ENSMUSG00000021048,embryonic_lethality__complete_penetrance+MGI+ENSMUSG00000021048,embryonic_lethality_during_organogenesis__complete_penetrance+MGI+ENSMUSG00000021048,embryonic_lethality_prior_to_organogenesis+MGI+ENSMUSG00000021048,impaired_somite_development+MGI+ENSMUSG00000021048,kinked_neural_tube+MGI+ENSMUSG00000021048,open_neural_tube+MGI+ENSMUSG00000021048,preweaning_lethality__complete_penetrance+MGI+ENSMUSG00000021048,small_tail_bud+MGI+ENSMUSG00000021048,wavy_neural_tube+MGI+ENSMUSG00000021048
.	12:76271468-76271468	A	intron_variant	MODIFIER	Mthfd1	ENSMUSG00000021048	Transcript	ENSMUST00000021443.6	protein_coding	-	2/27	-	-	-	-	-	-	-	-	-	1	-	MGI	-	-	1	P1	-	-	-	-	-	-	-	-	-
.	12:76271468-76271468	A	downstream_gene_variant	MODIFIER	Mthfd1	ENSMUSG00000021048	Transcript	ENSMUST00000218110.1	retained_intron	-	-	-	-	-	-	-	-	-	-	474	1	-	MGI	-	-	2	-	-	-	-	-	-	-	-	-	-
.	12:76271468-76271468	A	intron_variant	MODIFIER	Mthfd1	ENSMUSG00000021048	Transcript	ENSMUST00000220046.1	protein_coding	-	1/26	-	-	-	-	-	-	-	-	-	1	-	MGI	-	-	1	-	-	-	-	-	-	-	-	-	-
.	12:76271480-76271480	T	intron_variant	MODIFIER	Mthfd1	ENSMUSG00000021048	Transcript	ENSMUST00000021443.6	protein_coding	-	2/27	-	-	-	-	-	-	-	-	-	1	-	MGI	-	-	1	P1	-	-	-	-	-	-	-	-	-
.	12:76271480-76271480	T	downstream_gene_variant	MODIFIER	Mthfd1	ENSMUSG00000021048	Transcript	ENSMUST00000218110.1	retained_intron	-	-	-	-	-	-	-	-	-	-	486	1	-	MGI	-	-	2	-	-	-	-	-	-	-	-	-	-
.	12:76271480-76271480	T	intron_variant	MODIFIER	Mthfd1	ENSMUSG00000021048	Transcript	ENSMUST00000220046.1	protein_coding	-	1/26	-	-	-	-	-	-	-	-	-	1	-	MGI	-	-	1	-	-	-	-	-	-	-	-	-	-
.	12:76278316-76278316	T	intron_variant	MODIFIER	Mthfd1	ENSMUSG00000021048	Transcript	ENSMUST00000021443.6	protein_coding	-	2/27	-	-	-	-	-	-	-	rs1133791330	-	1	-	MGI	-	-	1	P1	-	-	-	-	-	-	-	-	-
.	12:76278316-76278316	T	upstream_gene_variant	MODIFIER	Gm47526	ENSMUSG00000112138	Transcript	ENSMUST00000218456.1	processed_pseudogene	-	-	-	-	-	-	-	-	-	rs1133791330	600	-1	-	MGI	-	-	-	-	-	-	-	-	-	-	-	-	-
.	12:76278316-76278316	T	intron_variant	MODIFIER	Mthfd1	ENSMUSG00000021048	Transcript	ENSMUST00000220046.1	protein_coding	-	1/26	-	-	-	-	-	-	-	rs1133791330	-	1	-	MGI	-	-	1	-	-	-	-	-	-	-	-	-	-
.	12:76279424-76279424	T	synonymous_variant	LOW	Mthfd1	ENSMUSG00000021048	Transcript	ENSMUST00000021443.6	protein_coding	3/28	-	-	-	353	147	49	S	tcC/tcT	rs232593322	-	1	-	MGI	-	-	1	P1	-	-	-	-	-	-	-	-	-
.	12:76279424-76279424	T	upstream_gene_variant	MODIFIER	Gm47526	ENSMUSG00000112138	Transcript	ENSMUST00000218456.1	processed_pseudogene	-	-	-	-	-	-	-	-	-	rs232593322	1708	-1	-	MGI	-	-	-	-	-	-	-	-	-	-	-	-	-
.	12:76279424-76279424	T	5_prime_UTR_variant	MODIFIER	Mthfd1	ENSMUSG00000021048	Transcript	ENSMUST00000220046.1	protein_coding	2/27	-	-	-	153	-	-	-	-	rs232593322	-	1	-	MGI	-	-	1	-	-	-	-	-	-	-	-	-	-
.	12:76281302-76281302	G	intron_variant	MODIFIER	Mthfd1	ENSMUSG00000021048	Transcript	ENSMUST00000021443.6	protein_coding	-	6/27	-	-	-	-	-	-	-	rs260540909	-	1	-	MGI	-	-	1	P1	-	-	-	-	-	-	-	-	-
.	12:76281302-76281302	G	upstream_gene_variant	MODIFIER	Gm47526	ENSMUSG00000112138	Transcript	ENSMUST00000218456.1	processed_pseudogene	-	-	-	-	-	-	-	-	-	rs260540909	3586	-1	-	MGI	-	-	-	-	-	-	-	-	-	-	-	-	-
.	12:76281302-76281302	G	intron_variant	MODIFIER	Mthfd1	ENSMUSG00000021048	Transcript	ENSMUST00000220046.1	protein_coding	-	5/26	-	-	-	-	-	-	-	rs260540909	-	1	-	MGI	-	-	1	-	-	-	-	-	-	-	-	-	-
.	12:76288016-76288016	T	intron_variant	MODIFIER	Mthfd1	ENSMUSG00000021048	Transcript	ENSMUST00000021443.6	protein_coding	-	8/27	-	-	-	-	-	-	-	-	-	1	-	MGI	-	-	1	P1	-	-	-	-	-	-	-	-	-
.	12:76288016-76288016	T	non_coding_transcript_exon_variant	MODIFIER	Gm34868	ENSMUSG00000112784	Transcript	ENSMUST00000218341.1	antisense	2/2	-	-	-	408	-	-	-	-	-	-	-1	-	MGI	-	-	3	-	-	-	-	-	-	-	-	-	-
.	12:76288016-76288016	T	intron_variant	MODIFIER	Mthfd1	ENSMUSG00000021048	Transcript	ENSMUST00000220046.1	protein_coding	-	7/26	-	-	-	-	-	-	-	-	-	1	-	MGI	-	-	1	-	-	-	-	-	-	-	-	-	-
.	12:76288016-76288016	T	regulatory_region_variant	MODIFIER	-	-	RegulatoryFeature	ENSMUSR00000535628	-	-	-	-	-	-	-	-	-	-	-	-	-	-	-	-	-	-	-	-	-	-	-	-	-	-	-	-
.	12:76292528-76292528	A	intron_variant	MODIFIER	Mthfd1	ENSMUSG00000021048	Transcript	ENSMUST00000021443.6	protein_coding	-	12/27	-	-	-	-	-	-	-	-	-	1	-	MGI	-	-	1	P1	-	-	-	-	-	-	-	-	-
.	12:76292528-76292528	A	upstream_gene_variant	MODIFIER	Mthfd1	ENSMUSG00000021048	Transcript	ENSMUST00000218010.1	retained_intron	-	-	-	-	-	-	-	-	-	-	1250	1	-	MGI	-	-	3	-	-	-	-	-	-	-	-	-	-
.	12:76292528-76292528	A	upstream_gene_variant	MODIFIER	Mthfd1	ENSMUSG00000021048	Transcript	ENSMUST00000218331.1	processed_transcript	-	-	-	-	-	-	-	-	-	-	537	1	-	MGI	-	-	3	-	-	-	-	-	-	-	-	-	-
.	12:76292528-76292528	A	intron_variant,non_coding_transcript_variant	MODIFIER	Gm34868	ENSMUSG00000112784	Transcript	ENSMUST00000218341.1	antisense	-	1/1	-	-	-	-	-	-	-	-	-	-1	-	MGI	-	-	3	-	-	-	-	-	-	-	-	-	-
.	12:76292528-76292528	A	upstream_gene_variant	MODIFIER	Mthfd1	ENSMUSG00000021048	Transcript	ENSMUST00000218513.1	retained_intron	-	-	-	-	-	-	-	-	-	-	4987	1	-	MGI	-	-	3	-	-	-	-	-	-	-	-	-	-
.	12:76292528-76292528	A	intron_variant	MODIFIER	Mthfd1	ENSMUSG00000021048	Transcript	ENSMUST00000220046.1	protein_coding	-	11/26	-	-	-	-	-	-	-	-	-	1	-	MGI	-	-	1	-	-	-	-	-	-	-	-	-	-
.	12:76296363-76296363	T	intron_variant	MODIFIER	Mthfd1	ENSMUSG00000021048	Transcript	ENSMUST00000021443.6	protein_coding	-	15/27	-	-	-	-	-	-	-	-	-	1	-	MGI	-	-	1	P1	-	-	-	-	-	-	-	-	-
.	12:76296363-76296363	T	intron_variant,non_coding_transcript_variant	MODIFIER	Mthfd1	ENSMUSG00000021048	Transcript	ENSMUST00000218010.1	retained_intron	-	2/3	-	-	-	-	-	-	-	-	-	1	-	MGI	-	-	3	-	-	-	-	-	-	-	-	-	-
.	12:76296363-76296363	T	intron_variant,non_coding_transcript_variant	MODIFIER	Mthfd1	ENSMUSG00000021048	Transcript	ENSMUST00000218331.1	processed_transcript	-	4/4	-	-	-	-	-	-	-	-	-	1	-	MGI	-	-	3	-	-	-	-	-	-	-	-	-	-
.	12:76296363-76296363	T	intron_variant,non_coding_transcript_variant	MODIFIER	Gm34868	ENSMUSG00000112784	Transcript	ENSMUST00000218341.1	antisense	-	1/1	-	-	-	-	-	-	-	-	-	-1	-	MGI	-	-	3	-	-	-	-	-	-	-	-	-	-
.	12:76296363-76296363	T	upstream_gene_variant	MODIFIER	Mthfd1	ENSMUSG00000021048	Transcript	ENSMUST00000218513.1	retained_intron	-	-	-	-	-	-	-	-	-	-	1152	1	-	MGI	-	-	3	-	-	-	-	-	-	-	-	-	-
.	12:76296363-76296363	T	intron_variant	MODIFIER	Mthfd1	ENSMUSG00000021048	Transcript	ENSMUST00000220046.1	protein_coding	-	14/26	-	-	-	-	-	-	-	-	-	1	-	MGI	-	-	1	-	-	-	-	-	-	-	-	-	-
.	12:76300809-76300809	T	intron_variant	MODIFIER	Mthfd1	ENSMUSG00000021048	Transcript	ENSMUST00000021443.6	protein_coding	-	17/27	-	-	-	-	-	-	-	rs49659042	-	1	-	MGI	-	-	1	P1	-	-	-	-	-	-	-	-	-
.	12:76300809-76300809	T	downstream_gene_variant	MODIFIER	Mthfd1	ENSMUSG00000021048	Transcript	ENSMUST00000218010.1	retained_intron	-	-	-	-	-	-	-	-	-	rs49659042	396	1	-	MGI	-	-	3	-	-	-	-	-	-	-	-	-	-
.	12:76300809-76300809	T	downstream_gene_variant	MODIFIER	Mthfd1	ENSMUSG00000021048	Transcript	ENSMUST00000218331.1	processed_transcript	-	-	-	-	-	-	-	-	-	rs49659042	3272	1	-	MGI	-	-	3	-	-	-	-	-	-	-	-	-	-
.	12:76300809-76300809	T	intron_variant,non_coding_transcript_variant	MODIFIER	Gm34868	ENSMUSG00000112784	Transcript	ENSMUST00000218341.1	antisense	-	1/1	-	-	-	-	-	-	-	rs49659042	-	-1	-	MGI	-	-	3	-	-	-	-	-	-	-	-	-	-
.	12:76300809-76300809	T	intron_variant,non_coding_transcript_variant	MODIFIER	Mthfd1	ENSMUSG00000021048	Transcript	ENSMUST00000218513.1	retained_intron	-	2/2	-	-	-	-	-	-	-	rs49659042	-	1	-	MGI	-	-	3	-	-	-	-	-	-	-	-	-	-
.	12:76300809-76300809	T	intron_variant	MODIFIER	Mthfd1	ENSMUSG00000021048	Transcript	ENSMUST00000220046.1	protein_coding	-	16/26	-	-	-	-	-	-	-	rs49659042	-	1	-	MGI	-	-	1	-	-	-	-	-	-	-	-	-	-
.	12:76300838-76300838	T	intron_variant	MODIFIER	Mthfd1	ENSMUSG00000021048	Transcript	ENSMUST00000021443.6	protein_coding	-	17/27	-	-	-	-	-	-	-	-	-	1	-	MGI	-	-	1	P1	-	-	-	-	-	-	-	-	-
.	12:76300838-76300838	T	downstream_gene_variant	MODIFIER	Mthfd1	ENSMUSG00000021048	Transcript	ENSMUST00000218010.1	retained_intron	-	-	-	-	-	-	-	-	-	-	425	1	-	MGI	-	-	3	-	-	-	-	-	-	-	-	-	-
.	12:76300838-76300838	T	downstream_gene_variant	MODIFIER	Mthfd1	ENSMUSG00000021048	Transcript	ENSMUST00000218331.1	processed_transcript	-	-	-	-	-	-	-	-	-	-	3301	1	-	MGI	-	-	3	-	-	-	-	-	-	-	-	-	-
.	12:76300838-76300838	T	intron_variant,non_coding_transcript_variant	MODIFIER	Gm34868	ENSMUSG00000112784	Transcript	ENSMUST00000218341.1	antisense	-	1/1	-	-	-	-	-	-	-	-	-	-1	-	MGI	-	-	3	-	-	-	-	-	-	-	-	-	-
.	12:76300838-76300838	T	intron_variant,non_coding_transcript_variant	MODIFIER	Mthfd1	ENSMUSG00000021048	Transcript	ENSMUST00000218513.1	retained_intron	-	2/2	-	-	-	-	-	-	-	-	-	1	-	MGI	-	-	3	-	-	-	-	-	-	-	-	-	-
.	12:76300838-76300838	T	intron_variant	MODIFIER	Mthfd1	ENSMUSG00000021048	Transcript	ENSMUST00000220046.1	protein_coding	-	16/26	-	-	-	-	-	-	-	-	-	1	-	MGI	-	-	1	-	-	-	-	-	-	-	-	-	-
.	12:76301791-76301791	A	intron_variant	MODIFIER	Mthfd1	ENSMUSG00000021048	Transcript	ENSMUST00000021443.6	protein_coding	-	18/27	-	-	-	-	-	-	-	-	-	1	-	MGI	-	-	1	P1	-	-	-	-	-	-	-	-	-
.	12:76301791-76301791	A	downstream_gene_variant	MODIFIER	Mthfd1	ENSMUSG00000021048	Transcript	ENSMUST00000218010.1	retained_intron	-	-	-	-	-	-	-	-	-	-	1378	1	-	MGI	-	-	3	-	-	-	-	-	-	-	-	-	-
.	12:76301791-76301791	A	downstream_gene_variant	MODIFIER	Mthfd1	ENSMUSG00000021048	Transcript	ENSMUST00000218331.1	processed_transcript	-	-	-	-	-	-	-	-	-	-	4254	1	-	MGI	-	-	3	-	-	-	-	-	-	-	-	-	-
.	12:76301791-76301791	A	intron_variant,non_coding_transcript_variant	MODIFIER	Gm34868	ENSMUSG00000112784	Transcript	ENSMUST00000218341.1	antisense	-	1/1	-	-	-	-	-	-	-	-	-	-1	-	MGI	-	-	3	-	-	-	-	-	-	-	-	-	-
.	12:76301791-76301791	A	downstream_gene_variant	MODIFIER	Mthfd1	ENSMUSG00000021048	Transcript	ENSMUST00000218513.1	retained_intron	-	-	-	-	-	-	-	-	-	-	275	1	-	MGI	-	-	3	-	-	-	-	-	-	-	-	-	-
.	12:76301791-76301791	A	intron_variant	MODIFIER	Mthfd1	ENSMUSG00000021048	Transcript	ENSMUST00000220046.1	protein_coding	-	17/26	-	-	-	-	-	-	-	-	-	1	-	MGI	-	-	1	-	-	-	-	-	-	-	-	-	-
.	12:76303310-76303310	C	intron_variant	MODIFIER	Mthfd1	ENSMUSG00000021048	Transcript	ENSMUST00000021443.6	protein_coding	-	19/27	-	-	-	-	-	-	-	rs219255225	-	1	-	MGI	-	-	1	P1	-	-	-	-	-	-	-	-	-
.	12:76303310-76303310	C	downstream_gene_variant	MODIFIER	Mthfd1	ENSMUSG00000021048	Transcript	ENSMUST00000218010.1	retained_intron	-	-	-	-	-	-	-	-	-	rs219255225	2897	1	-	MGI	-	-	3	-	-	-	-	-	-	-	-	-	-
.	12:76303310-76303310	C	intron_variant,non_coding_transcript_variant	MODIFIER	Gm34868	ENSMUSG00000112784	Transcript	ENSMUST00000218341.1	antisense	-	1/1	-	-	-	-	-	-	-	rs219255225	-	-1	-	MGI	-	-	3	-	-	-	-	-	-	-	-	-	-
.	12:76303310-76303310	C	downstream_gene_variant	MODIFIER	Mthfd1	ENSMUSG00000021048	Transcript	ENSMUST00000218513.1	retained_intron	-	-	-	-	-	-	-	-	-	rs219255225	1794	1	-	MGI	-	-	3	-	-	-	-	-	-	-	-	-	-
.	12:76303310-76303310	C	intron_variant	MODIFIER	Mthfd1	ENSMUSG00000021048	Transcript	ENSMUST00000220046.1	protein_coding	-	18/26	-	-	-	-	-	-	-	rs219255225	-	1	-	MGI	-	-	1	-	-	-	-	-	-	-	-	-	-
.	12:76303310-76303310	C	upstream_gene_variant	MODIFIER	Mthfd1	ENSMUSG00000021048	Transcript	ENSMUST00000220321.1	protein_coding	-	-	-	-	-	-	-	-	-	rs219255225	3756	1	cds_end_NF	MGI	-	-	2	-	-	-	-	-	-	-	-	-	-
.	12:76305888-76305888	G	intron_variant	MODIFIER	Mthfd1	ENSMUSG00000021048	Transcript	ENSMUST00000021443.6	protein_coding	-	21/27	-	-	-	-	-	-	-	rs49760744	-	1	-	MGI	-	-	1	P1	-	-	-	-	-	-	-	-	-
.	12:76305888-76305888	G	intron_variant,non_coding_transcript_variant	MODIFIER	Gm34868	ENSMUSG00000112784	Transcript	ENSMUST00000218341.1	antisense	-	1/1	-	-	-	-	-	-	-	rs49760744	-	-1	-	MGI	-	-	3	-	-	-	-	-	-	-	-	-	-
.	12:76305888-76305888	G	downstream_gene_variant	MODIFIER	Mthfd1	ENSMUSG00000021048	Transcript	ENSMUST00000218513.1	retained_intron	-	-	-	-	-	-	-	-	-	rs49760744	4372	1	-	MGI	-	-	3	-	-	-	-	-	-	-	-	-	-
.	12:76305888-76305888	G	intron_variant	MODIFIER	Mthfd1	ENSMUSG00000021048	Transcript	ENSMUST00000220046.1	protein_coding	-	20/26	-	-	-	-	-	-	-	rs49760744	-	1	-	MGI	-	-	1	-	-	-	-	-	-	-	-	-	-
.	12:76305888-76305888	G	upstream_gene_variant	MODIFIER	Mthfd1	ENSMUSG00000021048	Transcript	ENSMUST00000220321.1	protein_coding	-	-	-	-	-	-	-	-	-	rs49760744	1178	1	cds_end_NF	MGI	-	-	2	-	-	-	-	-	-	-	-	-	-
.	12:76305888-76305888	G	regulatory_region_variant	MODIFIER	-	-	RegulatoryFeature	ENSMUSR00000535635	-	-	-	-	-	-	-	-	-	-	rs49760744	-	-	-	-	-	-	-	-	-	-	-	-	-	-	-	-	-
.	12:76312446-76312446	C	intron_variant	MODIFIER	Mthfd1	ENSMUSG00000021048	Transcript	ENSMUST00000021443.6	protein_coding	-	24/27	-	-	-	-	-	-	-	-	-	1	-	MGI	-	-	1	P1	-	-	-	-	-	-	-	-	-
.	12:76312446-76312446	C	intron_variant	MODIFIER	Mthfd1	ENSMUSG00000021048	Transcript	ENSMUST00000220046.1	protein_coding	-	23/26	-	-	-	-	-	-	-	-	-	1	-	MGI	-	-	1	-	-	-	-	-	-	-	-	-	-
.	12:76312446-76312446	C	intron_variant	MODIFIER	Mthfd1	ENSMUSG00000021048	Transcript	ENSMUST00000220321.1	protein_coding	-	3/4	-	-	-	-	-	-	-	-	-	1	cds_end_NF	MGI	-	-	2	-	-	-	-	-	-	-	-	-	-
.	12:76324426-76324426	A	downstream_gene_variant	MODIFIER	Mthfd1	ENSMUSG00000021048	Transcript	ENSMUST00000021443.6	protein_coding	-	-	-	-	-	-	-	-	-	-	4623	1	-	MGI	-	-	1	P1	-	-	-	-	-	-	-	-	-
.	12:76324426-76324426	A	upstream_gene_variant	MODIFIER	Akap5	ENSMUSG00000021057	Transcript	ENSMUST00000095610.8	protein_coding	-	-	-	-	-	-	-	-	-	-	465	1	-	MGI	-	-	1	A2	-	-	-	-	-	-	-	-	-
.	12:76324426-76324426	A	upstream_gene_variant	MODIFIER	Akap5	ENSMUSG00000021057	Transcript	ENSMUST00000154078.2	protein_coding	-	-	-	-	-	-	-	-	-	-	465	1	-	MGI	-	-	1	P2	-	-	-	-	-	-	-	-	-
.	12:76324426-76324426	A	upstream_gene_variant	MODIFIER	Akap5	ENSMUSG00000021057	Transcript	ENSMUST00000172992.1	protein_coding	-	-	-	-	-	-	-	-	-	-	479	1	-	MGI	-	-	3	A2	-	-	-	-	-	-	-	-	-
.	12:76324426-76324426	A	downstream_gene_variant	MODIFIER	Mthfd1	ENSMUSG00000021048	Transcript	ENSMUST00000220046.1	protein_coding	-	-	-	-	-	-	-	-	-	-	4624	1	-	MGI	-	-	1	-	-	-	-	-	-	-	-	-	-
.	12:76324426-76324426	A	regulatory_region_variant	MODIFIER	-	-	RegulatoryFeature	ENSMUSR00000332106	-	-	-	-	-	-	-	-	-	-	-	-	-	-	-	-	-	-	-	-	-	-	-	-	-	-	-	-
.	12:76344356-76344356	T	downstream_gene_variant	MODIFIER	Zbtb25	ENSMUSG00000056459	Transcript	ENSMUST00000167011.7	protein_coding	-	-	-	-	-	-	-	-	-	-	4544	-1	-	MGI	-	-	2	P1	-	-	-	-	-	-	-	-	-
.	12:76344356-76344356	T	downstream_gene_variant	MODIFIER	Zbtb25	ENSMUSG00000056459	Transcript	ENSMUST00000176102.7	protein_coding	-	-	-	-	-	-	-	-	-	-	3426	-1	-	MGI	-	-	5	P1	-	-	-	-	-	-	-	-	-
.	12:76344356-76344356	T	downstream_gene_variant	MODIFIER	Zbtb25	ENSMUSG00000056459	Transcript	ENSMUST00000176278.7	protein_coding	-	-	-	-	-	-	-	-	-	-	4589	-1	-	MGI	-	-	1	P1	-	-	-	-	-	-	-	-	-
.	12:76344356-76344356	T	downstream_gene_variant	MODIFIER	Zbtb25	ENSMUSG00000056459	Transcript	ENSMUST00000176509.7	protein_coding	-	-	-	-	-	-	-	-	-	-	4588	-1	-	MGI	-	-	2	-	-	-	-	-	-	-	-	-	-
.	12:76344356-76344356	T	downstream_gene_variant	MODIFIER	A430103D13Rik	ENSMUSG00000112096	Transcript	ENSMUST00000220077.1	TEC	-	-	-	-	-	-	-	-	-	-	169	-1	-	MGI	-	-	-	-	-	-	-	-	-	-	-	-	-
.	12:76350965-76350965	A	intron_variant	MODIFIER	Zbtb25	ENSMUSG00000056459	Transcript	ENSMUST00000167011.7	protein_coding	-	2/2	-	-	-	-	-	-	-	-	-	-1	-	MGI	-	-	2	P1	-	-	-	-	-	-	-	-	-
.	12:76350965-76350965	A	intron_variant	MODIFIER	Zbtb25	ENSMUSG00000056459	Transcript	ENSMUST00000176102.7	protein_coding	-	2/2	-	-	-	-	-	-	-	-	-	-1	-	MGI	-	-	5	P1	-	-	-	-	-	-	-	-	-
.	12:76350965-76350965	A	intron_variant	MODIFIER	Zbtb25	ENSMUSG00000056459	Transcript	ENSMUST00000176187.7	protein_coding	-	2/2	-	-	-	-	-	-	-	-	-	-1	cds_end_NF	MGI	-	-	3	-	-	-	-	-	-	-	-	-	-
.	12:76350965-76350965	A	intron_variant	MODIFIER	Zbtb25	ENSMUSG00000056459	Transcript	ENSMUST00000176278.7	protein_coding	-	2/2	-	-	-	-	-	-	-	-	-	-1	-	MGI	-	-	1	P1	-	-	-	-	-	-	-	-	-
.	12:76350965-76350965	A	intron_variant	MODIFIER	Zbtb25	ENSMUSG00000056459	Transcript	ENSMUST00000176509.7	protein_coding	-	2/2	-	-	-	-	-	-	-	-	-	-1	-	MGI	-	-	2	-	-	-	-	-	-	-	-	-	-
.	12:76350965-76350965	A	intron_variant	MODIFIER	Zbtb25	ENSMUSG00000056459	Transcript	ENSMUST00000176967.1	protein_coding	-	2/2	-	-	-	-	-	-	-	-	-	-1	cds_end_NF	MGI	-	-	2	-	-	-	-	-	-	-	-	-	-
.	12:76352222-76352222	T	intron_variant	MODIFIER	Zbtb25	ENSMUSG00000056459	Transcript	ENSMUST00000167011.7	protein_coding	-	2/2	-	-	-	-	-	-	-	-	-	-1	-	MGI	-	-	2	P1	-	-	-	-	-	-	-	-	-
.	12:76352222-76352222	T	intron_variant	MODIFIER	Zbtb25	ENSMUSG00000056459	Transcript	ENSMUST00000176102.7	protein_coding	-	2/2	-	-	-	-	-	-	-	-	-	-1	-	MGI	-	-	5	P1	-	-	-	-	-	-	-	-	-
.	12:76352222-76352222	T	intron_variant	MODIFIER	Zbtb25	ENSMUSG00000056459	Transcript	ENSMUST00000176187.7	protein_coding	-	2/2	-	-	-	-	-	-	-	-	-	-1	cds_end_NF	MGI	-	-	3	-	-	-	-	-	-	-	-	-	-
.	12:76352222-76352222	T	intron_variant	MODIFIER	Zbtb25	ENSMUSG00000056459	Transcript	ENSMUST00000176278.7	protein_coding	-	2/2	-	-	-	-	-	-	-	-	-	-1	-	MGI	-	-	1	P1	-	-	-	-	-	-	-	-	-
.	12:76352222-76352222	T	intron_variant	MODIFIER	Zbtb25	ENSMUSG00000056459	Transcript	ENSMUST00000176509.7	protein_coding	-	2/2	-	-	-	-	-	-	-	-	-	-1	-	MGI	-	-	2	-	-	-	-	-	-	-	-	-	-
.	12:76352222-76352222	T	intron_variant	MODIFIER	Zbtb25	ENSMUSG00000056459	Transcript	ENSMUST00000176967.1	protein_coding	-	2/2	-	-	-	-	-	-	-	-	-	-1	cds_end_NF	MGI	-	-	2	-	-	-	-	-	-	-	-	-	-
.	12:76363096-76363096	C	intron_variant	MODIFIER	Zbtb25	ENSMUSG00000056459	Transcript	ENSMUST00000167011.7	protein_coding	-	1/2	-	-	-	-	-	-	-	-	-	-1	-	MGI	-	-	2	P1	-	-	-	-	-	-	-	-	-
.	12:76363096-76363096	C	intron_variant	MODIFIER	Zbtb25	ENSMUSG00000056459	Transcript	ENSMUST00000176187.7	protein_coding	-	1/2	-	-	-	-	-	-	-	-	-	-1	cds_end_NF	MGI	-	-	3	-	-	-	-	-	-	-	-	-	-
.	12:76363096-76363096	C	intron_variant	MODIFIER	Zbtb25	ENSMUSG00000056459	Transcript	ENSMUST00000176278.7	protein_coding	-	1/2	-	-	-	-	-	-	-	-	-	-1	-	MGI	-	-	1	P1	-	-	-	-	-	-	-	-	-
.	12:76363096-76363096	C	intron_variant	MODIFIER	Zbtb25	ENSMUSG00000056459	Transcript	ENSMUST00000176509.7	protein_coding	-	1/2	-	-	-	-	-	-	-	-	-	-1	-	MGI	-	-	2	-	-	-	-	-	-	-	-	-	-
.	12:76363096-76363096	C	intron_variant	MODIFIER	Zbtb25	ENSMUSG00000056459	Transcript	ENSMUST00000176967.1	protein_coding	-	1/2	-	-	-	-	-	-	-	-	-	-1	cds_end_NF	MGI	-	-	2	-	-	-	-	-	-	-	-	-	-
.	12:76676060-76676060	G	intron_variant	MODIFIER	Sptb	ENSMUSG00000021061	Transcript	ENSMUST00000021458.12	protein_coding	-	1/35	-	-	-	-	-	-	-	-	-	-1	-	MGI	-	-	1	P2	-	-	-	-	-	-	-	-	abnormal_brain_morphology+MGI+ENSMUSG00000021061,abnormal_cardiac_thrombosis+MGI+ENSMUSG00000021061,abnormal_erythrocyte_morphology+MGI+ENSMUSG00000021061,abnormal_erythrocyte_osmotic_lysis+MGI+ENSMUSG00000021061,abnormal_erythrocyte_physiology+MGI+ENSMUSG00000021061,abnormal_myocardium_layer_morphology+MGI+ENSMUSG00000021061,abnormal_reticulocyte_morphology+MGI+ENSMUSG00000021061,acanthocytosis+MGI+ENSMUSG00000021061,anemia+MGI+ENSMUSG00000021061,anisocytosis+MGI+ENSMUSG00000021061,anisopoikilocytosis+MGI+ENSMUSG00000021061,cardiac_hypertrophy+MGI+ENSMUSG00000021061,decreased_body_size+MGI+ENSMUSG00000021061,decreased_brain_size+MGI+ENSMUSG00000021061,decreased_cellular_hemoglobin_content+MGI+ENSMUSG00000021061,decreased_circulating_glucose_level+MGI+ENSMUSG00000021061,decreased_erythrocyte_cell_number+MGI+ENSMUSG00000021061,decreased_hematocrit+MGI+ENSMUSG00000021061,decreased_hemoglobin_content+MGI+ENSMUSG00000021061,decreased_total_body_fat_amount+MGI+ENSMUSG00000021061,enlarged_heart+MGI+ENSMUSG00000021061,enlarged_kidney+MGI+ENSMUSG00000021061,enlarged_liver+MGI+ENSMUSG00000021061,enlarged_spleen+MGI+ENSMUSG00000021061,extramedullary_hematopoiesis+MGI+ENSMUSG00000021061,glomerulonephritis+MGI+ENSMUSG00000021061,hemolysis+MGI+ENSMUSG00000021061,hemolytic_anemia+MGI+ENSMUSG00000021061,hydronephrosis+MGI+ENSMUSG00000021061,increased_blood_urea_nitrogen_level+MGI+ENSMUSG00000021061,increased_circulating_bilirubin_level+MGI+ENSMUSG00000021061,increased_circulating_iron_level+MGI+ENSMUSG00000021061,increased_erythrocyte_clearance+MGI+ENSMUSG00000021061,increased_erythrocyte_protoporphyrin_level+MGI+ENSMUSG00000021061,increased_kidney_iron_level+MGI+ENSMUSG00000021061,increased_nucleated_erythrocyte_cell_number+MGI+ENSMUSG00000021061,increased_spleen_red_pulp_amount+MGI+ENSMUSG00000021061,infertility+MGI+ENSMUSG00000021061,jaundice+MGI+ENSMUSG00000021061,low_mean_erythrocyte_cell_number+MGI+ENSMUSG00000021061,microcytosis+MGI+ENSMUSG00000021061,multifocal_hepatic_necrosis+MGI+ENSMUSG00000021061,neonatal_lethality__incomplete_penetrance+MGI+ENSMUSG00000021061,poikilocytosis+MGI+ENSMUSG00000021061,postnatal_lethality__incomplete_penetrance+MGI+ENSMUSG00000021061,premature_death+MGI+ENSMUSG00000021061,prenatal_lethality__incomplete_penetrance+MGI+ENSMUSG00000021061,renal_tubular_necrosis+MGI+ENSMUSG00000021061,reticulocytosis+MGI+ENSMUSG00000021061,schistocytosis+MGI+ENSMUSG00000021061,spherocytosis+MGI+ENSMUSG00000021061,tubular_nephritis+MGI+ENSMUSG00000021061,urolithiasis+MGI+ENSMUSG00000021061
.	12:76676060-76676060	G	intron_variant	MODIFIER	Sptb	ENSMUSG00000021061	Transcript	ENSMUST00000166101.1	protein_coding	-	1/31	-	-	-	-	-	-	-	-	-	-1	-	MGI	-	-	5	A2	-	-	-	-	-	-	-	-	abnormal_brain_morphology+MGI+ENSMUSG00000021061,abnormal_cardiac_thrombosis+MGI+ENSMUSG00000021061,abnormal_erythrocyte_morphology+MGI+ENSMUSG00000021061,abnormal_erythrocyte_osmotic_lysis+MGI+ENSMUSG00000021061,abnormal_erythrocyte_physiology+MGI+ENSMUSG00000021061,abnormal_myocardium_layer_morphology+MGI+ENSMUSG00000021061,abnormal_reticulocyte_morphology+MGI+ENSMUSG00000021061,acanthocytosis+MGI+ENSMUSG00000021061,anemia+MGI+ENSMUSG00000021061,anisocytosis+MGI+ENSMUSG00000021061,anisopoikilocytosis+MGI+ENSMUSG00000021061,cardiac_hypertrophy+MGI+ENSMUSG00000021061,decreased_body_size+MGI+ENSMUSG00000021061,decreased_brain_size+MGI+ENSMUSG00000021061,decreased_cellular_hemoglobin_content+MGI+ENSMUSG00000021061,decreased_circulating_glucose_level+MGI+ENSMUSG00000021061,decreased_erythrocyte_cell_number+MGI+ENSMUSG00000021061,decreased_hematocrit+MGI+ENSMUSG00000021061,decreased_hemoglobin_content+MGI+ENSMUSG00000021061,decreased_total_body_fat_amount+MGI+ENSMUSG00000021061,enlarged_heart+MGI+ENSMUSG00000021061,enlarged_kidney+MGI+ENSMUSG00000021061,enlarged_liver+MGI+ENSMUSG00000021061,enlarged_spleen+MGI+ENSMUSG00000021061,extramedullary_hematopoiesis+MGI+ENSMUSG00000021061,glomerulonephritis+MGI+ENSMUSG00000021061,hemolysis+MGI+ENSMUSG00000021061,hemolytic_anemia+MGI+ENSMUSG00000021061,hydronephrosis+MGI+ENSMUSG00000021061,increased_blood_urea_nitrogen_level+MGI+ENSMUSG00000021061,increased_circulating_bilirubin_level+MGI+ENSMUSG00000021061,increased_circulating_iron_level+MGI+ENSMUSG00000021061,increased_erythrocyte_clearance+MGI+ENSMUSG00000021061,increased_erythrocyte_protoporphyrin_level+MGI+ENSMUSG00000021061,increased_kidney_iron_level+MGI+ENSMUSG00000021061,increased_nucleated_erythrocyte_cell_number+MGI+ENSMUSG00000021061,increased_spleen_red_pulp_amount+MGI+ENSMUSG00000021061,infertility+MGI+ENSMUSG00000021061,jaundice+MGI+ENSMUSG00000021061,low_mean_erythrocyte_cell_number+MGI+ENSMUSG00000021061,microcytosis+MGI+ENSMUSG00000021061,multifocal_hepatic_necrosis+MGI+ENSMUSG00000021061,neonatal_lethality__incomplete_penetrance+MGI+ENSMUSG00000021061,poikilocytosis+MGI+ENSMUSG00000021061,postnatal_lethality__incomplete_penetrance+MGI+ENSMUSG00000021061,premature_death+MGI+ENSMUSG00000021061,prenatal_lethality__incomplete_penetrance+MGI+ENSMUSG00000021061,renal_tubular_necrosis+MGI+ENSMUSG00000021061,reticulocytosis+MGI+ENSMUSG00000021061,schistocytosis+MGI+ENSMUSG00000021061,spherocytosis+MGI+ENSMUSG00000021061,tubular_nephritis+MGI+ENSMUSG00000021061,urolithiasis+MGI+ENSMUSG00000021061
.	12:76676060-76676060	G	regulatory_region_variant	MODIFIER	-	-	RegulatoryFeature	ENSMUSR00000061991	-	-	-	-	-	-	-	-	-	-	-	-	-	-	-	-	-	-	-	-	-	-	-	-	-	-	-	abnormal_brain_morphology+MGI+ENSMUSG00000021061,abnormal_cardiac_thrombosis+MGI+ENSMUSG00000021061,abnormal_erythrocyte_morphology+MGI+ENSMUSG00000021061,abnormal_erythrocyte_osmotic_lysis+MGI+ENSMUSG00000021061,abnormal_erythrocyte_physiology+MGI+ENSMUSG00000021061,abnormal_myocardium_layer_morphology+MGI+ENSMUSG00000021061,abnormal_reticulocyte_morphology+MGI+ENSMUSG00000021061,acanthocytosis+MGI+ENSMUSG00000021061,anemia+MGI+ENSMUSG00000021061,anisocytosis+MGI+ENSMUSG00000021061,anisopoikilocytosis+MGI+ENSMUSG00000021061,cardiac_hypertrophy+MGI+ENSMUSG00000021061,decreased_body_size+MGI+ENSMUSG00000021061,decreased_brain_size+MGI+ENSMUSG00000021061,decreased_cellular_hemoglobin_content+MGI+ENSMUSG00000021061,decreased_circulating_glucose_level+MGI+ENSMUSG00000021061,decreased_erythrocyte_cell_number+MGI+ENSMUSG00000021061,decreased_hematocrit+MGI+ENSMUSG00000021061,decreased_hemoglobin_content+MGI+ENSMUSG00000021061,decreased_total_body_fat_amount+MGI+ENSMUSG00000021061,enlarged_heart+MGI+ENSMUSG00000021061,enlarged_kidney+MGI+ENSMUSG00000021061,enlarged_liver+MGI+ENSMUSG00000021061,enlarged_spleen+MGI+ENSMUSG00000021061,extramedullary_hematopoiesis+MGI+ENSMUSG00000021061,glomerulonephritis+MGI+ENSMUSG00000021061,hemolysis+MGI+ENSMUSG00000021061,hemolytic_anemia+MGI+ENSMUSG00000021061,hydronephrosis+MGI+ENSMUSG00000021061,increased_blood_urea_nitrogen_level+MGI+ENSMUSG00000021061,increased_circulating_bilirubin_level+MGI+ENSMUSG00000021061,increased_circulating_iron_level+MGI+ENSMUSG00000021061,increased_erythrocyte_clearance+MGI+ENSMUSG00000021061,increased_erythrocyte_protoporphyrin_level+MGI+ENSMUSG00000021061,increased_kidney_iron_level+MGI+ENSMUSG00000021061,increased_nucleated_erythrocyte_cell_number+MGI+ENSMUSG00000021061,increased_spleen_red_pulp_amount+MGI+ENSMUSG00000021061,infertility+MGI+ENSMUSG00000021061,jaundice+MGI+ENSMUSG00000021061,low_mean_erythrocyte_cell_number+MGI+ENSMUSG00000021061,microcytosis+MGI+ENSMUSG00000021061,multifocal_hepatic_necrosis+MGI+ENSMUSG00000021061,neonatal_lethality__incomplete_penetrance+MGI+ENSMUSG00000021061,poikilocytosis+MGI+ENSMUSG00000021061,postnatal_lethality__incomplete_penetrance+MGI+ENSMUSG00000021061,premature_death+MGI+ENSMUSG00000021061,prenatal_lethality__incomplete_penetrance+MGI+ENSMUSG00000021061,renal_tubular_necrosis+MGI+ENSMUSG00000021061,reticulocytosis+MGI+ENSMUSG00000021061,schistocytosis+MGI+ENSMUSG00000021061,spherocytosis+MGI+ENSMUSG00000021061,tubular_nephritis+MGI+ENSMUSG00000021061,urolithiasis+MGI+ENSMUSG00000021061
.	12:76677163-76677163	C	intron_variant	MODIFIER	Sptb	ENSMUSG00000021061	Transcript	ENSMUST00000021458.12	protein_coding	-	1/35	-	-	-	-	-	-	-	-	-	-1	-	MGI	-	-	1	P2	-	-	-	-	-	-	-	-	-
.	12:76677163-76677163	C	intron_variant	MODIFIER	Sptb	ENSMUSG00000021061	Transcript	ENSMUST00000166101.1	protein_coding	-	1/31	-	-	-	-	-	-	-	-	-	-1	-	MGI	-	-	5	A2	-	-	-	-	-	-	-	-	-
.	12:76677163-76677163	C	regulatory_region_variant	MODIFIER	-	-	RegulatoryFeature	ENSMUSR00000061991	-	-	-	-	-	-	-	-	-	-	-	-	-	-	-	-	-	-	-	-	-	-	-	-	-	-	-	-
.	12:76679918-76679918	T	intron_variant	MODIFIER	Sptb	ENSMUSG00000021061	Transcript	ENSMUST00000021458.12	protein_coding	-	1/35	-	-	-	-	-	-	-	-	-	-1	-	MGI	-	-	1	P2	-	-	-	-	-	-	-	-	-
.	12:76679918-76679918	T	intron_variant	MODIFIER	Sptb	ENSMUSG00000021061	Transcript	ENSMUST00000166101.1	protein_coding	-	1/31	-	-	-	-	-	-	-	-	-	-1	-	MGI	-	-	5	A2	-	-	-	-	-	-	-	-	-
.	12:76679918-76679918	T	regulatory_region_variant	MODIFIER	-	-	RegulatoryFeature	ENSMUSR00000535727	-	-	-	-	-	-	-	-	-	-	-	-	-	-	-	-	-	-	-	-	-	-	-	-	-	-	-	-
.	12:76680003-76680003	A	intron_variant	MODIFIER	Sptb	ENSMUSG00000021061	Transcript	ENSMUST00000021458.12	protein_coding	-	1/35	-	-	-	-	-	-	-	rs213375887	-	-1	-	MGI	-	-	1	P2	-	-	-	-	-	-	-	-	-
.	12:76680003-76680003	A	intron_variant	MODIFIER	Sptb	ENSMUSG00000021061	Transcript	ENSMUST00000166101.1	protein_coding	-	1/31	-	-	-	-	-	-	-	rs213375887	-	-1	-	MGI	-	-	5	A2	-	-	-	-	-	-	-	-	-
.	12:76680003-76680003	A	regulatory_region_variant	MODIFIER	-	-	RegulatoryFeature	ENSMUSR00000535727	-	-	-	-	-	-	-	-	-	-	rs213375887	-	-	-	-	-	-	-	-	-	-	-	-	-	-	-	-	-
.	12:76680562-76680562	T	intron_variant	MODIFIER	Sptb	ENSMUSG00000021061	Transcript	ENSMUST00000021458.12	protein_coding	-	1/35	-	-	-	-	-	-	-	rs29185227	-	-1	-	MGI	-	-	1	P2	-	-	-	-	-	-	-	-	-
.	12:76680562-76680562	T	intron_variant	MODIFIER	Sptb	ENSMUSG00000021061	Transcript	ENSMUST00000166101.1	protein_coding	-	1/31	-	-	-	-	-	-	-	rs29185227	-	-1	-	MGI	-	-	5	A2	-	-	-	-	-	-	-	-	-
.	12:76680562-76680562	T	regulatory_region_variant	MODIFIER	-	-	RegulatoryFeature	ENSMUSR00000535727	-	-	-	-	-	-	-	-	-	-	rs29185227	-	-	-	-	-	-	-	-	-	-	-	-	-	-	-	-	-
.	12:76680579-76680579	G	intron_variant	MODIFIER	Sptb	ENSMUSG00000021061	Transcript	ENSMUST00000021458.12	protein_coding	-	1/35	-	-	-	-	-	-	-	rs256639692	-	-1	-	MGI	-	-	1	P2	-	-	-	-	-	-	-	-	-
.	12:76680579-76680579	G	intron_variant	MODIFIER	Sptb	ENSMUSG00000021061	Transcript	ENSMUST00000166101.1	protein_coding	-	1/31	-	-	-	-	-	-	-	rs256639692	-	-1	-	MGI	-	-	5	A2	-	-	-	-	-	-	-	-	-
.	12:76680579-76680579	G	regulatory_region_variant	MODIFIER	-	-	RegulatoryFeature	ENSMUSR00000535727	-	-	-	-	-	-	-	-	-	-	rs256639692	-	-	-	-	-	-	-	-	-	-	-	-	-	-	-	-	-
.	12:76680589-76680589	T	intron_variant	MODIFIER	Sptb	ENSMUSG00000021061	Transcript	ENSMUST00000021458.12	protein_coding	-	1/35	-	-	-	-	-	-	-	-	-	-1	-	MGI	-	-	1	P2	-	-	-	-	-	-	-	-	-
.	12:76680589-76680589	T	intron_variant	MODIFIER	Sptb	ENSMUSG00000021061	Transcript	ENSMUST00000166101.1	protein_coding	-	1/31	-	-	-	-	-	-	-	-	-	-1	-	MGI	-	-	5	A2	-	-	-	-	-	-	-	-	-
.	12:76680589-76680589	T	regulatory_region_variant	MODIFIER	-	-	RegulatoryFeature	ENSMUSR00000535727	-	-	-	-	-	-	-	-	-	-	-	-	-	-	-	-	-	-	-	-	-	-	-	-	-	-	-	-
.	12:76681695-76681695	A	intron_variant	MODIFIER	Sptb	ENSMUSG00000021061	Transcript	ENSMUST00000021458.12	protein_coding	-	1/35	-	-	-	-	-	-	-	-	-	-1	-	MGI	-	-	1	P2	-	-	-	-	-	-	-	-	-
.	12:76681695-76681695	A	intron_variant	MODIFIER	Sptb	ENSMUSG00000021061	Transcript	ENSMUST00000166101.1	protein_coding	-	1/31	-	-	-	-	-	-	-	-	-	-1	-	MGI	-	-	5	A2	-	-	-	-	-	-	-	-	-
.	12:76682431-76682431	C	intron_variant	MODIFIER	Sptb	ENSMUSG00000021061	Transcript	ENSMUST00000021458.12	protein_coding	-	1/35	-	-	-	-	-	-	-	rs215611127	-	-1	-	MGI	-	-	1	P2	-	-	-	-	-	-	-	-	-
.	12:76682431-76682431	C	intron_variant	MODIFIER	Sptb	ENSMUSG00000021061	Transcript	ENSMUST00000166101.1	protein_coding	-	1/31	-	-	-	-	-	-	-	rs215611127	-	-1	-	MGI	-	-	5	A2	-	-	-	-	-	-	-	-	-
.	12:76691091-76691091	T	intron_variant	MODIFIER	Sptb	ENSMUSG00000021061	Transcript	ENSMUST00000021458.12	protein_coding	-	1/35	-	-	-	-	-	-	-	rs231402935	-	-1	-	MGI	-	-	1	P2	-	-	-	-	-	-	-	-	-
.	12:76691091-76691091	T	upstream_gene_variant	MODIFIER	Gm24010	ENSMUSG00000088356	Transcript	ENSMUST00000157731.1	misc_RNA	-	-	-	-	-	-	-	-	-	rs231402935	889	1	-	MGI	-	-	-	-	-	-	-	-	-	-	-	-	-
.	12:76691091-76691091	T	intron_variant	MODIFIER	Sptb	ENSMUSG00000021061	Transcript	ENSMUST00000166101.1	protein_coding	-	1/31	-	-	-	-	-	-	-	rs231402935	-	-1	-	MGI	-	-	5	A2	-	-	-	-	-	-	-	-	-
.	12:76692767-76692767	A	intron_variant	MODIFIER	Sptb	ENSMUSG00000021061	Transcript	ENSMUST00000021458.12	protein_coding	-	1/35	-	-	-	-	-	-	-	rs32454054	-	-1	-	MGI	-	-	1	P2	-	-	-	-	-	-	-	-	-
.	12:76692767-76692767	A	downstream_gene_variant	MODIFIER	Gm24010	ENSMUSG00000088356	Transcript	ENSMUST00000157731.1	misc_RNA	-	-	-	-	-	-	-	-	-	rs32454054	506	1	-	MGI	-	-	-	-	-	-	-	-	-	-	-	-	-
.	12:76692767-76692767	A	intron_variant	MODIFIER	Sptb	ENSMUSG00000021061	Transcript	ENSMUST00000166101.1	protein_coding	-	1/31	-	-	-	-	-	-	-	rs32454054	-	-1	-	MGI	-	-	5	A2	-	-	-	-	-	-	-	-	-
.	12:76695040-76695040	C	intron_variant	MODIFIER	Sptb	ENSMUSG00000021061	Transcript	ENSMUST00000021458.12	protein_coding	-	1/35	-	-	-	-	-	-	-	-	-	-1	-	MGI	-	-	1	P2	-	-	-	-	-	-	-	-	-
.	12:76695040-76695040	C	downstream_gene_variant	MODIFIER	Gm24010	ENSMUSG00000088356	Transcript	ENSMUST00000157731.1	misc_RNA	-	-	-	-	-	-	-	-	-	-	2779	1	-	MGI	-	-	-	-	-	-	-	-	-	-	-	-	-
.	12:76695040-76695040	C	intron_variant	MODIFIER	Sptb	ENSMUSG00000021061	Transcript	ENSMUST00000166101.1	protein_coding	-	1/31	-	-	-	-	-	-	-	-	-	-1	-	MGI	-	-	5	A2	-	-	-	-	-	-	-	-	-
.	12:76695040-76695040	C	regulatory_region_variant	MODIFIER	-	-	RegulatoryFeature	ENSMUSR00000061997	-	-	-	-	-	-	-	-	-	-	-	-	-	-	-	-	-	-	-	-	-	-	-	-	-	-	-	-
.	12:76695040-76695040	C	regulatory_region_variant	MODIFIER	-	-	RegulatoryFeature	ENSMUSR00000535733	-	-	-	-	-	-	-	-	-	-	-	-	-	-	-	-	-	-	-	-	-	-	-	-	-	-	-	-
.	12:76699646-76699646	A	intron_variant	MODIFIER	Sptb	ENSMUSG00000021061	Transcript	ENSMUST00000021458.12	protein_coding	-	1/35	-	-	-	-	-	-	-	rs263798542	-	-1	-	MGI	-	-	1	P2	-	-	-	-	-	-	-	-	-
.	12:76699646-76699646	A	intron_variant	MODIFIER	Sptb	ENSMUSG00000021061	Transcript	ENSMUST00000166101.1	protein_coding	-	1/31	-	-	-	-	-	-	-	rs263798542	-	-1	-	MGI	-	-	5	A2	-	-	-	-	-	-	-	-	-
.	12:76699948-76699948	A	intron_variant	MODIFIER	Sptb	ENSMUSG00000021061	Transcript	ENSMUST00000021458.12	protein_coding	-	1/35	-	-	-	-	-	-	-	-	-	-1	-	MGI	-	-	1	P2	-	-	-	-	-	-	-	-	-
.	12:76699948-76699948	A	intron_variant	MODIFIER	Sptb	ENSMUSG00000021061	Transcript	ENSMUST00000166101.1	protein_coding	-	1/31	-	-	-	-	-	-	-	-	-	-1	-	MGI	-	-	5	A2	-	-	-	-	-	-	-	-	-
.	12:76704742-76704742	C	intron_variant	MODIFIER	Sptb	ENSMUSG00000021061	Transcript	ENSMUST00000021458.12	protein_coding	-	1/35	-	-	-	-	-	-	-	-	-	-1	-	MGI	-	-	1	P2	-	-	-	-	-	-	-	-	-
.	12:76704742-76704742	C	intron_variant	MODIFIER	Sptb	ENSMUSG00000021061	Transcript	ENSMUST00000166101.1	protein_coding	-	1/31	-	-	-	-	-	-	-	-	-	-1	-	MGI	-	-	5	A2	-	-	-	-	-	-	-	-	-
.	12:76704742-76704742	C	regulatory_region_variant	MODIFIER	-	-	RegulatoryFeature	ENSMUSR00000535736	-	-	-	-	-	-	-	-	-	-	-	-	-	-	-	-	-	-	-	-	-	-	-	-	-	-	-	-
.	12:76707191-76707191	T	intron_variant	MODIFIER	Sptb	ENSMUSG00000021061	Transcript	ENSMUST00000021458.12	protein_coding	-	1/35	-	-	-	-	-	-	-	-	-	-1	-	MGI	-	-	1	P2	-	-	-	-	-	-	-	-	-
.	12:76707191-76707191	T	intron_variant	MODIFIER	Sptb	ENSMUSG00000021061	Transcript	ENSMUST00000166101.1	protein_coding	-	1/31	-	-	-	-	-	-	-	-	-	-1	-	MGI	-	-	5	A2	-	-	-	-	-	-	-	-	-
.	12:76707191-76707191	T	regulatory_region_variant	MODIFIER	-	-	RegulatoryFeature	ENSMUSR00000535736	-	-	-	-	-	-	-	-	-	-	-	-	-	-	-	-	-	-	-	-	-	-	-	-	-	-	-	-
.	12:76708278-76708278	C	intron_variant	MODIFIER	Sptb	ENSMUSG00000021061	Transcript	ENSMUST00000021458.12	protein_coding	-	1/35	-	-	-	-	-	-	-	-	-	-1	-	MGI	-	-	1	P2	-	-	-	-	-	-	-	-	-
.	12:76708278-76708278	C	intron_variant	MODIFIER	Sptb	ENSMUSG00000021061	Transcript	ENSMUST00000166101.1	protein_coding	-	1/31	-	-	-	-	-	-	-	-	-	-1	-	MGI	-	-	5	A2	-	-	-	-	-	-	-	-	-
.	12:76711197-76711197	T	upstream_gene_variant	MODIFIER	Sptb	ENSMUSG00000021061	Transcript	ENSMUST00000021458.12	protein_coding	-	-	-	-	-	-	-	-	-	-	650	-1	-	MGI	-	-	1	P2	-	-	-	-	-	-	-	-	-
.	12:76711197-76711197	T	upstream_gene_variant	MODIFIER	Sptb	ENSMUSG00000021061	Transcript	ENSMUST00000166101.1	protein_coding	-	-	-	-	-	-	-	-	-	-	1174	-1	-	MGI	-	-	5	A2	-	-	-	-	-	-	-	-	-
.	12:76711197-76711197	T	regulatory_region_variant	MODIFIER	-	-	RegulatoryFeature	ENSMUSR00000061998	-	-	-	-	-	-	-	-	-	-	-	-	-	-	-	-	-	-	-	-	-	-	-	-	-	-	-	-
.	12:76713201-76713201	A	upstream_gene_variant	MODIFIER	Sptb	ENSMUSG00000021061	Transcript	ENSMUST00000021458.12	protein_coding	-	-	-	-	-	-	-	-	-	-	2654	-1	-	MGI	-	-	1	P2	-	-	-	-	-	-	-	-	-
.	12:76713201-76713201	A	upstream_gene_variant	MODIFIER	Sptb	ENSMUSG00000021061	Transcript	ENSMUST00000166101.1	protein_coding	-	-	-	-	-	-	-	-	-	-	3178	-1	-	MGI	-	-	5	A2	-	-	-	-	-	-	-	-	-
.	12:76718469-76718469	G	regulatory_region_variant	MODIFIER	-	-	RegulatoryFeature	ENSMUSR00000535738	-	-	-	-	-	-	-	-	-	-	-	-	-	-	-	-	-	-	-	-	-	-	-	-	-	-	-	-
.	12:76718469-76718469	G	intergenic_variant	MODIFIER	-	-	-	-	-	-	-	-	-	-	-	-	-	-	-	-	-	-	-	-	-	-	-	-	-	-	-	-	-	-	-	-
.	12:76729513-76729513	T	intergenic_variant	MODIFIER	-	-	-	-	-	-	-	-	-	-	-	-	-	-	rs229799729	-	-	-	-	-	-	-	-	-	-	-	-	-	-	-	-	-
.	12:76733066-76733066	T	intergenic_variant	MODIFIER	-	-	-	-	-	-	-	-	-	-	-	-	-	-	rs233859241	-	-	-	-	-	-	-	-	-	-	-	-	-	-	-	-	-
.	12:76752479-76752479	T	regulatory_region_variant	MODIFIER	-	-	RegulatoryFeature	ENSMUSR00000332169	-	-	-	-	-	-	-	-	-	-	rs254550040	-	-	-	-	-	-	-	-	-	-	-	-	-	-	-	-	-
.	12:76752479-76752479	T	intergenic_variant	MODIFIER	-	-	-	-	-	-	-	-	-	-	-	-	-	-	rs254550040	-	-	-	-	-	-	-	-	-	-	-	-	-	-	-	-	-
.	12:76769319-76769319	T	intron_variant	MODIFIER	Churc1	ENSMUSG00000090258	Transcript	ENSMUST00000041262.13	protein_coding	-	1/3	-	-	-	-	-	-	-	-	-	1	-	MGI	-	-	1	P1	-	-	-	-	-	-	-	-	-
.	12:76769319-76769319	T	intron_variant	MODIFIER	Churc1	ENSMUSG00000090258	Transcript	ENSMUST00000110399.2	protein_coding	-	1/2	-	-	-	-	-	-	-	-	-	1	-	MGI	-	-	1	-	-	-	-	-	-	-	-	-	-
.	12:76769319-76769319	T	intron_variant,NMD_transcript_variant	MODIFIER	Fntb	ENSMUSG00000033373	Transcript	ENSMUST00000125842.7	nonsense_mediated_decay	-	1/12	-	-	-	-	-	-	-	-	-	1	-	MGI	-	-	5	-	-	-	-	-	-	-	-	-	-
.	12:76769319-76769319	T	intron_variant	MODIFIER	Churc1	ENSMUSG00000090258	Transcript	ENSMUST00000126408.1	protein_coding	-	1/2	-	-	-	-	-	-	-	-	-	1	-	MGI	-	-	2	-	-	-	-	-	-	-	-	-	-
.	12:76769319-76769319	T	intron_variant	MODIFIER	Fntb	ENSMUSG00000033373	Transcript	ENSMUST00000137826.7	protein_coding	-	1/13	-	-	-	-	-	-	-	-	-	1	-	MGI	-	-	5	P1	-	-	-	-	-	-	-	-	-
.	12:76769319-76769319	T	non_coding_transcript_exon_variant	MODIFIER	Churc1	ENSMUSG00000090258	Transcript	ENSMUST00000152917.1	retained_intron	1/2	-	-	-	832	-	-	-	-	-	-	1	-	MGI	-	-	1	-	-	-	-	-	-	-	-	-	-
.	12:76772719-76772719	A	intron_variant	MODIFIER	Churc1	ENSMUSG00000090258	Transcript	ENSMUST00000041262.13	protein_coding	-	1/3	-	-	-	-	-	-	-	rs247019948	-	1	-	MGI	-	-	1	P1	-	-	-	-	-	-	-	-	-
.	12:76772719-76772719	A	intron_variant	MODIFIER	Churc1	ENSMUSG00000090258	Transcript	ENSMUST00000110399.2	protein_coding	-	1/2	-	-	-	-	-	-	-	rs247019948	-	1	-	MGI	-	-	1	-	-	-	-	-	-	-	-	-	-
.	12:76772719-76772719	A	intron_variant,NMD_transcript_variant	MODIFIER	Fntb	ENSMUSG00000033373	Transcript	ENSMUST00000125842.7	nonsense_mediated_decay	-	1/12	-	-	-	-	-	-	-	rs247019948	-	1	-	MGI	-	-	5	-	-	-	-	-	-	-	-	-	-
.	12:76772719-76772719	A	intron_variant	MODIFIER	Churc1	ENSMUSG00000090258	Transcript	ENSMUST00000126408.1	protein_coding	-	1/2	-	-	-	-	-	-	-	rs247019948	-	1	-	MGI	-	-	2	-	-	-	-	-	-	-	-	-	-
.	12:76772719-76772719	A	intron_variant	MODIFIER	Fntb	ENSMUSG00000033373	Transcript	ENSMUST00000137826.7	protein_coding	-	1/13	-	-	-	-	-	-	-	rs247019948	-	1	-	MGI	-	-	5	P1	-	-	-	-	-	-	-	-	-
.	12:76772719-76772719	A	non_coding_transcript_exon_variant	MODIFIER	Churc1	ENSMUSG00000090258	Transcript	ENSMUST00000152917.1	retained_intron	1/2	-	-	-	4232	-	-	-	-	rs247019948	-	1	-	MGI	-	-	1	-	-	-	-	-	-	-	-	-	-
.	12:76772719-76772719	A	regulatory_region_variant	MODIFIER	-	-	RegulatoryFeature	ENSMUSR00000535749	-	-	-	-	-	-	-	-	-	-	rs247019948	-	-	-	-	-	-	-	-	-	-	-	-	-	-	-	-	-
.	12:76772724-76772724	T	intron_variant	MODIFIER	Churc1	ENSMUSG00000090258	Transcript	ENSMUST00000041262.13	protein_coding	-	1/3	-	-	-	-	-	-	-	-	-	1	-	MGI	-	-	1	P1	-	-	-	-	-	-	-	-	-
.	12:76772724-76772724	T	intron_variant	MODIFIER	Churc1	ENSMUSG00000090258	Transcript	ENSMUST00000110399.2	protein_coding	-	1/2	-	-	-	-	-	-	-	-	-	1	-	MGI	-	-	1	-	-	-	-	-	-	-	-	-	-
.	12:76772724-76772724	T	intron_variant,NMD_transcript_variant	MODIFIER	Fntb	ENSMUSG00000033373	Transcript	ENSMUST00000125842.7	nonsense_mediated_decay	-	1/12	-	-	-	-	-	-	-	-	-	1	-	MGI	-	-	5	-	-	-	-	-	-	-	-	-	-
.	12:76772724-76772724	T	intron_variant	MODIFIER	Churc1	ENSMUSG00000090258	Transcript	ENSMUST00000126408.1	protein_coding	-	1/2	-	-	-	-	-	-	-	-	-	1	-	MGI	-	-	2	-	-	-	-	-	-	-	-	-	-
.	12:76772724-76772724	T	intron_variant	MODIFIER	Fntb	ENSMUSG00000033373	Transcript	ENSMUST00000137826.7	protein_coding	-	1/13	-	-	-	-	-	-	-	-	-	1	-	MGI	-	-	5	P1	-	-	-	-	-	-	-	-	-
.	12:76772724-76772724	T	non_coding_transcript_exon_variant	MODIFIER	Churc1	ENSMUSG00000090258	Transcript	ENSMUST00000152917.1	retained_intron	1/2	-	-	-	4237	-	-	-	-	-	-	1	-	MGI	-	-	1	-	-	-	-	-	-	-	-	-	-
.	12:76772724-76772724	T	regulatory_region_variant	MODIFIER	-	-	RegulatoryFeature	ENSMUSR00000535749	-	-	-	-	-	-	-	-	-	-	-	-	-	-	-	-	-	-	-	-	-	-	-	-	-	-	-	-
.	12:76782620-76782620	T	intron_variant	MODIFIER	Churc1	ENSMUSG00000090258	Transcript	ENSMUST00000041262.13	protein_coding	-	3/3	-	-	-	-	-	-	-	rs235809219	-	1	-	MGI	-	-	1	P1	-	-	-	-	-	-	-	-	-
.	12:76782620-76782620	T	intron_variant	MODIFIER	Churc1	ENSMUSG00000090258	Transcript	ENSMUST00000110399.2	protein_coding	-	2/2	-	-	-	-	-	-	-	rs235809219	-	1	-	MGI	-	-	1	-	-	-	-	-	-	-	-	-	-
.	12:76782620-76782620	T	intron_variant,NMD_transcript_variant	MODIFIER	Fntb	ENSMUSG00000033373	Transcript	ENSMUST00000125842.7	nonsense_mediated_decay	-	2/12	-	-	-	-	-	-	-	rs235809219	-	1	-	MGI	-	-	5	-	-	-	-	-	-	-	-	-	-
.	12:76782620-76782620	T	intron_variant	MODIFIER	Churc1	ENSMUSG00000090258	Transcript	ENSMUST00000126408.1	protein_coding	-	2/2	-	-	-	-	-	-	-	rs235809219	-	1	-	MGI	-	-	2	-	-	-	-	-	-	-	-	-	-
.	12:76782620-76782620	T	intron_variant	MODIFIER	Fntb	ENSMUSG00000033373	Transcript	ENSMUST00000137826.7	protein_coding	-	3/13	-	-	-	-	-	-	-	rs235809219	-	1	-	MGI	-	-	5	P1	-	-	-	-	-	-	-	-	-
.	12:76784314-76784314	T	downstream_gene_variant	MODIFIER	Churc1	ENSMUSG00000090258	Transcript	ENSMUST00000041262.13	protein_coding	-	-	-	-	-	-	-	-	-	rs248003152	1134	1	-	MGI	-	-	1	P1	-	-	-	-	-	-	-	-	-
.	12:76784314-76784314	T	downstream_gene_variant	MODIFIER	Churc1	ENSMUSG00000090258	Transcript	ENSMUST00000110399.2	protein_coding	-	-	-	-	-	-	-	-	-	rs248003152	1167	1	-	MGI	-	-	1	-	-	-	-	-	-	-	-	-	-
.	12:76784314-76784314	T	intron_variant,NMD_transcript_variant	MODIFIER	Fntb	ENSMUSG00000033373	Transcript	ENSMUST00000125842.7	nonsense_mediated_decay	-	2/12	-	-	-	-	-	-	-	rs248003152	-	1	-	MGI	-	-	5	-	-	-	-	-	-	-	-	-	-
.	12:76784314-76784314	T	downstream_gene_variant	MODIFIER	Churc1	ENSMUSG00000090258	Transcript	ENSMUST00000126408.1	protein_coding	-	-	-	-	-	-	-	-	-	rs248003152	1195	1	-	MGI	-	-	2	-	-	-	-	-	-	-	-	-	-
.	12:76784314-76784314	T	intron_variant	MODIFIER	Fntb	ENSMUSG00000033373	Transcript	ENSMUST00000137826.7	protein_coding	-	3/13	-	-	-	-	-	-	-	rs248003152	-	1	-	MGI	-	-	5	P1	-	-	-	-	-	-	-	-	-
.	12:76784314-76784314	T	regulatory_region_variant	MODIFIER	-	-	RegulatoryFeature	ENSMUSR00000535758	-	-	-	-	-	-	-	-	-	-	rs248003152	-	-	-	-	-	-	-	-	-	-	-	-	-	-	-	-	-
.	12:76785795-76785795	T	downstream_gene_variant	MODIFIER	Churc1	ENSMUSG00000090258	Transcript	ENSMUST00000041262.13	protein_coding	-	-	-	-	-	-	-	-	-	rs581650284	2615	1	-	MGI	-	-	1	P1	-	-	-	-	-	-	-	-	-
.	12:76785795-76785795	T	downstream_gene_variant	MODIFIER	Churc1	ENSMUSG00000090258	Transcript	ENSMUST00000110399.2	protein_coding	-	-	-	-	-	-	-	-	-	rs581650284	2648	1	-	MGI	-	-	1	-	-	-	-	-	-	-	-	-	-
.	12:76785795-76785795	T	intron_variant,NMD_transcript_variant	MODIFIER	Fntb	ENSMUSG00000033373	Transcript	ENSMUST00000125842.7	nonsense_mediated_decay	-	2/12	-	-	-	-	-	-	-	rs581650284	-	1	-	MGI	-	-	5	-	-	-	-	-	-	-	-	-	-
.	12:76785795-76785795	T	downstream_gene_variant	MODIFIER	Churc1	ENSMUSG00000090258	Transcript	ENSMUST00000126408.1	protein_coding	-	-	-	-	-	-	-	-	-	rs581650284	2676	1	-	MGI	-	-	2	-	-	-	-	-	-	-	-	-	-
.	12:76785795-76785795	T	intron_variant	MODIFIER	Fntb	ENSMUSG00000033373	Transcript	ENSMUST00000137826.7	protein_coding	-	3/13	-	-	-	-	-	-	-	rs581650284	-	1	-	MGI	-	-	5	P1	-	-	-	-	-	-	-	-	-
.	12:76786946-76786946	A	downstream_gene_variant	MODIFIER	Churc1	ENSMUSG00000090258	Transcript	ENSMUST00000041262.13	protein_coding	-	-	-	-	-	-	-	-	-	-	3766	1	-	MGI	-	-	1	P1	-	-	-	-	-	-	-	-	-
.	12:76786946-76786946	A	downstream_gene_variant	MODIFIER	Churc1	ENSMUSG00000090258	Transcript	ENSMUST00000110399.2	protein_coding	-	-	-	-	-	-	-	-	-	-	3799	1	-	MGI	-	-	1	-	-	-	-	-	-	-	-	-	-
.	12:76786946-76786946	A	intron_variant,NMD_transcript_variant	MODIFIER	Fntb	ENSMUSG00000033373	Transcript	ENSMUST00000125842.7	nonsense_mediated_decay	-	2/12	-	-	-	-	-	-	-	-	-	1	-	MGI	-	-	5	-	-	-	-	-	-	-	-	-	-
.	12:76786946-76786946	A	downstream_gene_variant	MODIFIER	Churc1	ENSMUSG00000090258	Transcript	ENSMUST00000126408.1	protein_coding	-	-	-	-	-	-	-	-	-	-	3827	1	-	MGI	-	-	2	-	-	-	-	-	-	-	-	-	-
.	12:76786946-76786946	A	intron_variant	MODIFIER	Fntb	ENSMUSG00000033373	Transcript	ENSMUST00000137826.7	protein_coding	-	3/13	-	-	-	-	-	-	-	-	-	1	-	MGI	-	-	5	P1	-	-	-	-	-	-	-	-	-
.	12:76791810-76791810	T	downstream_gene_variant	MODIFIER	Gpx2	ENSMUSG00000042808	Transcript	ENSMUST00000082431.3	protein_coding	-	-	-	-	-	-	-	-	-	-	525	-1	-	MGI	-	-	1	P1	-	-	-	-	-	-	-	-	-
.	12:76791810-76791810	T	intron_variant,NMD_transcript_variant	MODIFIER	Fntb	ENSMUSG00000033373	Transcript	ENSMUST00000125842.7	nonsense_mediated_decay	-	2/12	-	-	-	-	-	-	-	-	-	1	-	MGI	-	-	5	-	-	-	-	-	-	-	-	-	-
.	12:76791810-76791810	T	intron_variant	MODIFIER	Fntb	ENSMUSG00000033373	Transcript	ENSMUST00000137826.7	protein_coding	-	3/13	-	-	-	-	-	-	-	-	-	1	-	MGI	-	-	5	P1	-	-	-	-	-	-	-	-	-
.	12:76791810-76791810	T	downstream_gene_variant	MODIFIER	Gpx2	ENSMUSG00000042808	Transcript	ENSMUST00000220569.1	processed_transcript	-	-	-	-	-	-	-	-	-	-	527	-1	-	MGI	-	-	1	-	-	-	-	-	-	-	-	-	-
.	12:76791810-76791810	T	downstream_gene_variant	MODIFIER	Gpx2	ENSMUSG00000042808	Transcript	ENSMUST00000221421.1	retained_intron	-	-	-	-	-	-	-	-	-	-	523	-1	-	MGI	-	-	-	-	-	-	-	-	-	-	-	-	-
.	12:76796319-76796319	A	downstream_gene_variant	MODIFIER	Rab15	ENSMUSG00000021062	Transcript	ENSMUST00000021459.13	protein_coding	-	-	-	-	-	-	-	-	-	-	1641	-1	-	MGI	-	-	1	P1	-	-	-	-	-	-	-	-	-
.	12:76796319-76796319	A	upstream_gene_variant	MODIFIER	Gpx2	ENSMUSG00000042808	Transcript	ENSMUST00000082431.3	protein_coding	-	-	-	-	-	-	-	-	-	-	765	-1	-	MGI	-	-	1	P1	-	-	-	-	-	-	-	-	-
.	12:76796319-76796319	A	downstream_gene_variant	MODIFIER	Rab15	ENSMUSG00000021062	Transcript	ENSMUST00000118604.7	protein_coding	-	-	-	-	-	-	-	-	-	-	3803	-1	-	MGI	-	-	3	-	-	-	-	-	-	-	-	-	-
.	12:76796319-76796319	A	downstream_gene_variant	MODIFIER	Rab15	ENSMUSG00000021062	Transcript	ENSMUST00000121716.7	protein_coding	-	-	-	-	-	-	-	-	-	-	3803	-1	-	MGI	-	-	3	-	-	-	-	-	-	-	-	-	-
.	12:76796319-76796319	A	downstream_gene_variant	MODIFIER	Rab15	ENSMUSG00000021062	Transcript	ENSMUST00000122419.7	protein_coding	-	-	-	-	-	-	-	-	-	-	3803	-1	-	MGI	-	-	5	-	-	-	-	-	-	-	-	-	-
.	12:76796319-76796319	A	intron_variant,NMD_transcript_variant	MODIFIER	Fntb	ENSMUSG00000033373	Transcript	ENSMUST00000125842.7	nonsense_mediated_decay	-	2/12	-	-	-	-	-	-	-	-	-	1	-	MGI	-	-	5	-	-	-	-	-	-	-	-	-	-
.	12:76796319-76796319	A	intron_variant	MODIFIER	Fntb	ENSMUSG00000033373	Transcript	ENSMUST00000137826.7	protein_coding	-	3/13	-	-	-	-	-	-	-	-	-	1	-	MGI	-	-	5	P1	-	-	-	-	-	-	-	-	-
.	12:76796319-76796319	A	downstream_gene_variant	MODIFIER	Rab15	ENSMUSG00000021062	Transcript	ENSMUST00000141622.2	protein_coding	-	-	-	-	-	-	-	-	-	-	4247	-1	cds_end_NF	MGI	-	-	3	-	-	-	-	-	-	-	-	-	-
.	12:76796319-76796319	A	downstream_gene_variant	MODIFIER	Rab15	ENSMUSG00000021062	Transcript	ENSMUST00000143863.1	retained_intron	-	-	-	-	-	-	-	-	-	-	3555	-1	-	MGI	-	-	2	-	-	-	-	-	-	-	-	-	-
.	12:76796319-76796319	A	downstream_gene_variant	MODIFIER	Rab15	ENSMUSG00000021062	Transcript	ENSMUST00000154765.7	protein_coding	-	-	-	-	-	-	-	-	-	-	4011	-1	cds_end_NF	MGI	-	-	3	-	-	-	-	-	-	-	-	-	-
.	12:76796319-76796319	A	upstream_gene_variant	MODIFIER	Gpx2	ENSMUSG00000042808	Transcript	ENSMUST00000220569.1	processed_transcript	-	-	-	-	-	-	-	-	-	-	820	-1	-	MGI	-	-	1	-	-	-	-	-	-	-	-	-	-
.	12:76796319-76796319	A	upstream_gene_variant	MODIFIER	Gpx2	ENSMUSG00000042808	Transcript	ENSMUST00000221421.1	retained_intron	-	-	-	-	-	-	-	-	-	-	822	-1	-	MGI	-	-	-	-	-	-	-	-	-	-	-	-	-
.	12:76797065-76797065	T	downstream_gene_variant	MODIFIER	Rab15	ENSMUSG00000021062	Transcript	ENSMUST00000021459.13	protein_coding	-	-	-	-	-	-	-	-	-	-	895	-1	-	MGI	-	-	1	P1	-	-	-	-	-	-	-	-	-
.	12:76797065-76797065	T	upstream_gene_variant	MODIFIER	Gpx2	ENSMUSG00000042808	Transcript	ENSMUST00000082431.3	protein_coding	-	-	-	-	-	-	-	-	-	-	1511	-1	-	MGI	-	-	1	P1	-	-	-	-	-	-	-	-	-
.	12:76797065-76797065	T	downstream_gene_variant	MODIFIER	Rab15	ENSMUSG00000021062	Transcript	ENSMUST00000118604.7	protein_coding	-	-	-	-	-	-	-	-	-	-	3057	-1	-	MGI	-	-	3	-	-	-	-	-	-	-	-	-	-
.	12:76797065-76797065	T	downstream_gene_variant	MODIFIER	Rab15	ENSMUSG00000021062	Transcript	ENSMUST00000121716.7	protein_coding	-	-	-	-	-	-	-	-	-	-	3057	-1	-	MGI	-	-	3	-	-	-	-	-	-	-	-	-	-
.	12:76797065-76797065	T	downstream_gene_variant	MODIFIER	Rab15	ENSMUSG00000021062	Transcript	ENSMUST00000122419.7	protein_coding	-	-	-	-	-	-	-	-	-	-	3057	-1	-	MGI	-	-	5	-	-	-	-	-	-	-	-	-	-
.	12:76797065-76797065	T	intron_variant,NMD_transcript_variant	MODIFIER	Fntb	ENSMUSG00000033373	Transcript	ENSMUST00000125842.7	nonsense_mediated_decay	-	2/12	-	-	-	-	-	-	-	-	-	1	-	MGI	-	-	5	-	-	-	-	-	-	-	-	-	-
.	12:76797065-76797065	T	intron_variant	MODIFIER	Fntb	ENSMUSG00000033373	Transcript	ENSMUST00000137826.7	protein_coding	-	3/13	-	-	-	-	-	-	-	-	-	1	-	MGI	-	-	5	P1	-	-	-	-	-	-	-	-	-
.	12:76797065-76797065	T	downstream_gene_variant	MODIFIER	Rab15	ENSMUSG00000021062	Transcript	ENSMUST00000141622.2	protein_coding	-	-	-	-	-	-	-	-	-	-	3501	-1	cds_end_NF	MGI	-	-	3	-	-	-	-	-	-	-	-	-	-
.	12:76797065-76797065	T	downstream_gene_variant	MODIFIER	Rab15	ENSMUSG00000021062	Transcript	ENSMUST00000143863.1	retained_intron	-	-	-	-	-	-	-	-	-	-	2809	-1	-	MGI	-	-	2	-	-	-	-	-	-	-	-	-	-
.	12:76797065-76797065	T	downstream_gene_variant	MODIFIER	Rab15	ENSMUSG00000021062	Transcript	ENSMUST00000154765.7	protein_coding	-	-	-	-	-	-	-	-	-	-	3265	-1	cds_end_NF	MGI	-	-	3	-	-	-	-	-	-	-	-	-	-
.	12:76797065-76797065	T	upstream_gene_variant	MODIFIER	Gpx2	ENSMUSG00000042808	Transcript	ENSMUST00000220569.1	processed_transcript	-	-	-	-	-	-	-	-	-	-	1566	-1	-	MGI	-	-	1	-	-	-	-	-	-	-	-	-	-
.	12:76797065-76797065	T	upstream_gene_variant	MODIFIER	Gpx2	ENSMUSG00000042808	Transcript	ENSMUST00000221421.1	retained_intron	-	-	-	-	-	-	-	-	-	-	1568	-1	-	MGI	-	-	-	-	-	-	-	-	-	-	-	-	-
.	12:76797065-76797065	T	regulatory_region_variant	MODIFIER	-	-	RegulatoryFeature	ENSMUSR00000535764	-	-	-	-	-	-	-	-	-	-	-	-	-	-	-	-	-	-	-	-	-	-	-	-	-	-	-	-
.	12:76798096-76798096	A	3_prime_UTR_variant	MODIFIER	Rab15	ENSMUSG00000021062	Transcript	ENSMUST00000021459.13	protein_coding	7/7	-	-	-	3022	-	-	-	-	rs261698844	-	-1	-	MGI	-	-	1	P1	-	-	-	-	-	-	-	-	limb_grasping+IMPC+ENSMUSG00000021062,limb_grasping+MGI+ENSMUSG00000021062
.	12:76798096-76798096	A	upstream_gene_variant	MODIFIER	Gpx2	ENSMUSG00000042808	Transcript	ENSMUST00000082431.3	protein_coding	-	-	-	-	-	-	-	-	-	rs261698844	2542	-1	-	MGI	-	-	1	P1	-	-	-	-	-	-	-	-	limb_grasping+IMPC+ENSMUSG00000021062,limb_grasping+MGI+ENSMUSG00000021062
.	12:76798096-76798096	A	downstream_gene_variant	MODIFIER	Rab15	ENSMUSG00000021062	Transcript	ENSMUST00000118604.7	protein_coding	-	-	-	-	-	-	-	-	-	rs261698844	2026	-1	-	MGI	-	-	3	-	-	-	-	-	-	-	-	-	limb_grasping+IMPC+ENSMUSG00000021062,limb_grasping+MGI+ENSMUSG00000021062
.	12:76798096-76798096	A	downstream_gene_variant	MODIFIER	Rab15	ENSMUSG00000021062	Transcript	ENSMUST00000121716.7	protein_coding	-	-	-	-	-	-	-	-	-	rs261698844	2026	-1	-	MGI	-	-	3	-	-	-	-	-	-	-	-	-	limb_grasping+IMPC+ENSMUSG00000021062,limb_grasping+MGI+ENSMUSG00000021062
.	12:76798096-76798096	A	downstream_gene_variant	MODIFIER	Rab15	ENSMUSG00000021062	Transcript	ENSMUST00000122419.7	protein_coding	-	-	-	-	-	-	-	-	-	rs261698844	2026	-1	-	MGI	-	-	5	-	-	-	-	-	-	-	-	-	limb_grasping+IMPC+ENSMUSG00000021062,limb_grasping+MGI+ENSMUSG00000021062
.	12:76798096-76798096	A	intron_variant,NMD_transcript_variant	MODIFIER	Fntb	ENSMUSG00000033373	Transcript	ENSMUST00000125842.7	nonsense_mediated_decay	-	2/12	-	-	-	-	-	-	-	rs261698844	-	1	-	MGI	-	-	5	-	-	-	-	-	-	-	-	-	limb_grasping+IMPC+ENSMUSG00000021062,limb_grasping+MGI+ENSMUSG00000021062
.	12:76798096-76798096	A	downstream_gene_variant	MODIFIER	Rab15	ENSMUSG00000021062	Transcript	ENSMUST00000134124.1	retained_intron	-	-	-	-	-	-	-	-	-	rs261698844	4784	-1	-	MGI	-	-	2	-	-	-	-	-	-	-	-	-	limb_grasping+IMPC+ENSMUSG00000021062,limb_grasping+MGI+ENSMUSG00000021062
.	12:76798096-76798096	A	intron_variant	MODIFIER	Fntb	ENSMUSG00000033373	Transcript	ENSMUST00000137826.7	protein_coding	-	3/13	-	-	-	-	-	-	-	rs261698844	-	1	-	MGI	-	-	5	P1	-	-	-	-	-	-	-	-	limb_grasping+IMPC+ENSMUSG00000021062,limb_grasping+MGI+ENSMUSG00000021062
.	12:76798096-76798096	A	downstream_gene_variant	MODIFIER	Rab15	ENSMUSG00000021062	Transcript	ENSMUST00000141622.2	protein_coding	-	-	-	-	-	-	-	-	-	rs261698844	2470	-1	cds_end_NF	MGI	-	-	3	-	-	-	-	-	-	-	-	-	limb_grasping+IMPC+ENSMUSG00000021062,limb_grasping+MGI+ENSMUSG00000021062
.	12:76798096-76798096	A	downstream_gene_variant	MODIFIER	Rab15	ENSMUSG00000021062	Transcript	ENSMUST00000143863.1	retained_intron	-	-	-	-	-	-	-	-	-	rs261698844	1778	-1	-	MGI	-	-	2	-	-	-	-	-	-	-	-	-	limb_grasping+IMPC+ENSMUSG00000021062,limb_grasping+MGI+ENSMUSG00000021062
.	12:76798096-76798096	A	downstream_gene_variant	MODIFIER	Rab15	ENSMUSG00000021062	Transcript	ENSMUST00000154765.7	protein_coding	-	-	-	-	-	-	-	-	-	rs261698844	2234	-1	cds_end_NF	MGI	-	-	3	-	-	-	-	-	-	-	-	-	limb_grasping+IMPC+ENSMUSG00000021062,limb_grasping+MGI+ENSMUSG00000021062
.	12:76798096-76798096	A	upstream_gene_variant	MODIFIER	Gpx2	ENSMUSG00000042808	Transcript	ENSMUST00000220569.1	processed_transcript	-	-	-	-	-	-	-	-	-	rs261698844	2597	-1	-	MGI	-	-	1	-	-	-	-	-	-	-	-	-	limb_grasping+IMPC+ENSMUSG00000021062,limb_grasping+MGI+ENSMUSG00000021062
.	12:76798096-76798096	A	upstream_gene_variant	MODIFIER	Gpx2	ENSMUSG00000042808	Transcript	ENSMUST00000221421.1	retained_intron	-	-	-	-	-	-	-	-	-	rs261698844	2599	-1	-	MGI	-	-	-	-	-	-	-	-	-	-	-	-	limb_grasping+IMPC+ENSMUSG00000021062,limb_grasping+MGI+ENSMUSG00000021062
.	12:76800417-76800417	G	intron_variant	MODIFIER	Rab15	ENSMUSG00000021062	Transcript	ENSMUST00000021459.13	protein_coding	-	6/6	-	-	-	-	-	-	-	-	-	-1	-	MGI	-	-	1	P1	-	-	-	-	-	-	-	-	-
.	12:76800417-76800417	G	upstream_gene_variant	MODIFIER	Gpx2	ENSMUSG00000042808	Transcript	ENSMUST00000082431.3	protein_coding	-	-	-	-	-	-	-	-	-	-	4863	-1	-	MGI	-	-	1	P1	-	-	-	-	-	-	-	-	-
.	12:76800417-76800417	G	intron_variant	MODIFIER	Rab15	ENSMUSG00000021062	Transcript	ENSMUST00000118604.7	protein_coding	-	6/6	-	-	-	-	-	-	-	-	-	-1	-	MGI	-	-	3	-	-	-	-	-	-	-	-	-	-
.	12:76800417-76800417	G	intron_variant	MODIFIER	Rab15	ENSMUSG00000021062	Transcript	ENSMUST00000121716.7	protein_coding	-	6/6	-	-	-	-	-	-	-	-	-	-1	-	MGI	-	-	3	-	-	-	-	-	-	-	-	-	-
.	12:76800417-76800417	G	intron_variant	MODIFIER	Rab15	ENSMUSG00000021062	Transcript	ENSMUST00000122419.7	protein_coding	-	6/6	-	-	-	-	-	-	-	-	-	-1	-	MGI	-	-	5	-	-	-	-	-	-	-	-	-	-
.	12:76800417-76800417	G	intron_variant,NMD_transcript_variant	MODIFIER	Fntb	ENSMUSG00000033373	Transcript	ENSMUST00000125842.7	nonsense_mediated_decay	-	2/12	-	-	-	-	-	-	-	-	-	1	-	MGI	-	-	5	-	-	-	-	-	-	-	-	-	-
.	12:76800417-76800417	G	downstream_gene_variant	MODIFIER	Rab15	ENSMUSG00000021062	Transcript	ENSMUST00000134124.1	retained_intron	-	-	-	-	-	-	-	-	-	-	2463	-1	-	MGI	-	-	2	-	-	-	-	-	-	-	-	-	-
.	12:76800417-76800417	G	intron_variant	MODIFIER	Fntb	ENSMUSG00000033373	Transcript	ENSMUST00000137826.7	protein_coding	-	3/13	-	-	-	-	-	-	-	-	-	1	-	MGI	-	-	5	P1	-	-	-	-	-	-	-	-	-
.	12:76800417-76800417	G	downstream_gene_variant	MODIFIER	Rab15	ENSMUSG00000021062	Transcript	ENSMUST00000141622.2	protein_coding	-	-	-	-	-	-	-	-	-	-	149	-1	cds_end_NF	MGI	-	-	3	-	-	-	-	-	-	-	-	-	-
.	12:76800417-76800417	G	intron_variant,non_coding_transcript_variant	MODIFIER	Rab15	ENSMUSG00000021062	Transcript	ENSMUST00000143863.1	retained_intron	-	1/1	-	-	-	-	-	-	-	-	-	-1	-	MGI	-	-	2	-	-	-	-	-	-	-	-	-	-
.	12:76800417-76800417	G	intron_variant	MODIFIER	Rab15	ENSMUSG00000021062	Transcript	ENSMUST00000154765.7	protein_coding	-	6/6	-	-	-	-	-	-	-	-	-	-1	cds_end_NF	MGI	-	-	3	-	-	-	-	-	-	-	-	-	-
.	12:76800417-76800417	G	upstream_gene_variant	MODIFIER	Gpx2	ENSMUSG00000042808	Transcript	ENSMUST00000220569.1	processed_transcript	-	-	-	-	-	-	-	-	-	-	4918	-1	-	MGI	-	-	1	-	-	-	-	-	-	-	-	-	-
.	12:76800417-76800417	G	upstream_gene_variant	MODIFIER	Gpx2	ENSMUSG00000042808	Transcript	ENSMUST00000221421.1	retained_intron	-	-	-	-	-	-	-	-	-	-	4920	-1	-	MGI	-	-	-	-	-	-	-	-	-	-	-	-	-
.	12:76811030-76811030	A	intron_variant	MODIFIER	Rab15	ENSMUSG00000021062	Transcript	ENSMUST00000021459.13	protein_coding	-	1/6	-	-	-	-	-	-	-	-	-	-1	-	MGI	-	-	1	P1	-	-	-	-	-	-	-	-	-
.	12:76811030-76811030	A	intron_variant	MODIFIER	Rab15	ENSMUSG00000021062	Transcript	ENSMUST00000118604.7	protein_coding	-	1/6	-	-	-	-	-	-	-	-	-	-1	-	MGI	-	-	3	-	-	-	-	-	-	-	-	-	-
.	12:76811030-76811030	A	intron_variant	MODIFIER	Rab15	ENSMUSG00000021062	Transcript	ENSMUST00000121716.7	protein_coding	-	1/6	-	-	-	-	-	-	-	-	-	-1	-	MGI	-	-	3	-	-	-	-	-	-	-	-	-	-
.	12:76811030-76811030	A	intron_variant,NMD_transcript_variant	MODIFIER	Fntb	ENSMUSG00000033373	Transcript	ENSMUST00000125842.7	nonsense_mediated_decay	-	2/12	-	-	-	-	-	-	-	-	-	1	-	MGI	-	-	5	-	-	-	-	-	-	-	-	-	-
.	12:76811030-76811030	A	intron_variant,non_coding_transcript_variant	MODIFIER	Rab15	ENSMUSG00000021062	Transcript	ENSMUST00000134124.1	retained_intron	-	1/2	-	-	-	-	-	-	-	-	-	-1	-	MGI	-	-	2	-	-	-	-	-	-	-	-	-	-
.	12:76811030-76811030	A	intron_variant	MODIFIER	Fntb	ENSMUSG00000033373	Transcript	ENSMUST00000137826.7	protein_coding	-	3/13	-	-	-	-	-	-	-	-	-	1	-	MGI	-	-	5	P1	-	-	-	-	-	-	-	-	-
.	12:76811030-76811030	A	intron_variant	MODIFIER	Rab15	ENSMUSG00000021062	Transcript	ENSMUST00000141622.2	protein_coding	-	1/5	-	-	-	-	-	-	-	-	-	-1	cds_end_NF	MGI	-	-	3	-	-	-	-	-	-	-	-	-	-
.	12:76811030-76811030	A	intron_variant	MODIFIER	Rab15	ENSMUSG00000021062	Transcript	ENSMUST00000154765.7	protein_coding	-	1/6	-	-	-	-	-	-	-	-	-	-1	cds_end_NF	MGI	-	-	3	-	-	-	-	-	-	-	-	-	-
.	12:88822494-88822494	A	intron_variant,non_coding_transcript_variant	MODIFIER	Nrxn3	ENSMUSG00000066392	Transcript	ENSMUST00000110138.7	retained_intron	-	2/3	-	-	-	-	-	-	-	rs237822275	-	1	-	MGI	-	-	2	-	-	-	-	-	-	-	-	-	abnormal_miniature_excitatory_postsynaptic_currents+MGI+ENSMUSG00000066392,abnormal_postsynaptic_density_morphology+MGI+ENSMUSG00000066392,abnormal_synapse_morphology+MGI+ENSMUSG00000066392,no_abnormal_phenotype_detected+MGI+ENSMUSG00000066392,postnatal_lethality__incomplete_penetrance+MGI+ENSMUSG00000066392,reduced_long_term_potentiation+MGI+ENSMUSG00000066392
.	12:88822494-88822494	A	intron_variant	MODIFIER	Nrxn3	ENSMUSG00000066392	Transcript	ENSMUST00000163134.7	protein_coding	-	1/19	-	-	-	-	-	-	-	rs237822275	-	1	-	MGI	-	-	5	P1	-	-	-	-	-	-	-	-	abnormal_miniature_excitatory_postsynaptic_currents+MGI+ENSMUSG00000066392,abnormal_postsynaptic_density_morphology+MGI+ENSMUSG00000066392,abnormal_synapse_morphology+MGI+ENSMUSG00000066392,no_abnormal_phenotype_detected+MGI+ENSMUSG00000066392,postnatal_lethality__incomplete_penetrance+MGI+ENSMUSG00000066392,reduced_long_term_potentiation+MGI+ENSMUSG00000066392
.	12:88822494-88822494	A	intron_variant,non_coding_transcript_variant	MODIFIER	Nrxn3	ENSMUSG00000066392	Transcript	ENSMUST00000164072.1	processed_transcript	-	1/3	-	-	-	-	-	-	-	rs237822275	-	1	-	MGI	-	-	5	-	-	-	-	-	-	-	-	-	abnormal_miniature_excitatory_postsynaptic_currents+MGI+ENSMUSG00000066392,abnormal_postsynaptic_density_morphology+MGI+ENSMUSG00000066392,abnormal_synapse_morphology+MGI+ENSMUSG00000066392,no_abnormal_phenotype_detected+MGI+ENSMUSG00000066392,postnatal_lethality__incomplete_penetrance+MGI+ENSMUSG00000066392,reduced_long_term_potentiation+MGI+ENSMUSG00000066392
.	12:88822494-88822494	A	intron_variant	MODIFIER	Nrxn3	ENSMUSG00000066392	Transcript	ENSMUST00000167103.7	protein_coding	-	2/20	-	-	-	-	-	-	-	rs237822275	-	1	-	MGI	-	-	5	-	-	-	-	-	-	-	-	-	abnormal_miniature_excitatory_postsynaptic_currents+MGI+ENSMUSG00000066392,abnormal_postsynaptic_density_morphology+MGI+ENSMUSG00000066392,abnormal_synapse_morphology+MGI+ENSMUSG00000066392,no_abnormal_phenotype_detected+MGI+ENSMUSG00000066392,postnatal_lethality__incomplete_penetrance+MGI+ENSMUSG00000066392,reduced_long_term_potentiation+MGI+ENSMUSG00000066392
.	12:88822494-88822494	A	intron_variant,non_coding_transcript_variant	MODIFIER	Nrxn3	ENSMUSG00000066392	Transcript	ENSMUST00000167734.7	retained_intron	-	2/7	-	-	-	-	-	-	-	rs237822275	-	1	-	MGI	-	-	2	-	-	-	-	-	-	-	-	-	abnormal_miniature_excitatory_postsynaptic_currents+MGI+ENSMUSG00000066392,abnormal_postsynaptic_density_morphology+MGI+ENSMUSG00000066392,abnormal_synapse_morphology+MGI+ENSMUSG00000066392,no_abnormal_phenotype_detected+MGI+ENSMUSG00000066392,postnatal_lethality__incomplete_penetrance+MGI+ENSMUSG00000066392,reduced_long_term_potentiation+MGI+ENSMUSG00000066392
.	12:88822494-88822494	A	intron_variant	MODIFIER	Nrxn3	ENSMUSG00000066392	Transcript	ENSMUST00000190626.6	protein_coding	-	1/18	-	-	-	-	-	-	-	rs237822275	-	1	-	MGI	-	-	1	-	-	-	-	-	-	-	-	-	abnormal_miniature_excitatory_postsynaptic_currents+MGI+ENSMUSG00000066392,abnormal_postsynaptic_density_morphology+MGI+ENSMUSG00000066392,abnormal_synapse_morphology+MGI+ENSMUSG00000066392,no_abnormal_phenotype_detected+MGI+ENSMUSG00000066392,postnatal_lethality__incomplete_penetrance+MGI+ENSMUSG00000066392,reduced_long_term_potentiation+MGI+ENSMUSG00000066392
.	12:104595139-104595139	T	intergenic_variant	MODIFIER	-	-	-	-	-	-	-	-	-	-	-	-	-	-	rs33148984	-	-	-	-	-	-	-	-	-	-	-	-	-	-	-	-	-
.	12:106289250-106289250	A	regulatory_region_variant	MODIFIER	-	-	RegulatoryFeature	ENSMUSR00000066034	-	-	-	-	-	-	-	-	-	-	rs50133691	-	-	-	-	-	-	-	-	-	-	-	-	-	-	-	-	-
.	12:106289250-106289250	A	intergenic_variant	MODIFIER	-	-	-	-	-	-	-	-	-	-	-	-	-	-	rs50133691	-	-	-	-	-	-	-	-	-	-	-	-	-	-	-	-	-
.	12:107487780-107487780	C	upstream_gene_variant	MODIFIER	3110018I06Rik	ENSMUSG00000060375	Transcript	ENSMUST00000082269.2	lincRNA	-	-	-	-	-	-	-	-	-	rs29143479	852	1	-	MGI	-	-	-	-	-	-	-	-	-	-	-	-	-
.	12:107487780-107487780	C	intron_variant,non_coding_transcript_variant	MODIFIER	Gm3234	ENSMUSG00000113415	Transcript	ENSMUST00000222644.1	lincRNA	-	1/1	-	-	-	-	-	-	-	rs29143479	-	-1	-	MGI	-	-	1	-	-	-	-	-	-	-	-	-	-
.	12:107487780-107487780	C	upstream_gene_variant	MODIFIER	Gm3234	ENSMUSG00000113415	Transcript	ENSMUST00000223301.1	lincRNA	-	-	-	-	-	-	-	-	-	rs29143479	3652	-1	-	MGI	-	-	1	-	-	-	-	-	-	-	-	-	-
.	12:110814180-110814180	G	intron_variant,non_coding_transcript_variant	MODIFIER	Mok	ENSMUSG00000056458	Transcript	ENSMUST00000021701.8	retained_intron	-	3/5	-	-	-	-	-	-	-	rs33363165	-	-1	-	MGI	-	-	1	-	-	-	-	-	-	-	-	-	-
.	12:110814180-110814180	G	intron_variant	MODIFIER	Mok	ENSMUSG00000056458	Transcript	ENSMUST00000070565.14	protein_coding	-	6/11	-	-	-	-	-	-	-	rs33363165	-	-1	-	MGI	-	-	1	P1	-	-	-	-	-	-	-	-	-
.	12:110814180-110814180	G	intron_variant	MODIFIER	Mok	ENSMUSG00000056458	Transcript	ENSMUST00000084974.10	protein_coding	-	3/6	-	-	-	-	-	-	-	rs33363165	-	-1	-	MGI	-	-	1	-	-	-	-	-	-	-	-	-	-
.	12:110814180-110814180	G	downstream_gene_variant	MODIFIER	Mok	ENSMUSG00000056458	Transcript	ENSMUST00000177224.1	protein_coding	-	-	-	-	-	-	-	-	-	rs33363165	662	-1	-	MGI	-	-	1	-	-	-	-	-	-	-	-	-	-
.	12:110814180-110814180	G	regulatory_region_variant	MODIFIER	-	-	RegulatoryFeature	ENSMUSR00000540303	-	-	-	-	-	-	-	-	-	-	rs33363165	-	-	-	-	-	-	-	-	-	-	-	-	-	-	-	-	-
```
