## Supplementary material for "Divergence of olfactory receptors associated with the evolution of assortative mating and reproductive isolation in mice": Table S6 (part 2 of 4)

```
.	12:111565272-111565272	A	intergenic_variant	MODIFIER	-	-	-	-	-	-	-	-	-	-	-	-	-	-	rs49605311	-	-	-	-	-	-	-	-	-	-	-	-	-	-	-	-	-
.	13:3197048-3197048	C	intergenic_variant	MODIFIER	-	-	-	-	-	-	-	-	-	-	-	-	-	-	rs221173756	-	-	-	-	-	-	-	-	-	-	-	-	-	-	-	-	-
.	13:3304016-3304016	C	downstream_gene_variant	MODIFIER	Gm9616	ENSMUSG00000114003	Transcript	ENSMUST00000221154.1	processed_pseudogene	-	-	-	-	-	-	-	-	-	rs248762177	4349	1	-	MGI	-	-	-	-	-	-	-	-	-	-	-	-	-
.	13:3374485-3374485	T	regulatory_region_variant	MODIFIER	-	-	RegulatoryFeature	ENSMUSR00000067900	-	-	-	-	-	-	-	-	-	-	-	-	-	-	-	-	-	-	-	-	-	-	-	-	-	-	-	-
.	13:3374485-3374485	T	intergenic_variant	MODIFIER	-	-	-	-	-	-	-	-	-	-	-	-	-	-	-	-	-	-	-	-	-	-	-	-	-	-	-	-	-	-	-	-
.	13:3375385-3375385	T	regulatory_region_variant	MODIFIER	-	-	RegulatoryFeature	ENSMUSR00000541492	-	-	-	-	-	-	-	-	-	-	rs221869588	-	-	-	-	-	-	-	-	-	-	-	-	-	-	-	-	-
.	13:3375385-3375385	T	intergenic_variant	MODIFIER	-	-	-	-	-	-	-	-	-	-	-	-	-	-	rs221869588	-	-	-	-	-	-	-	-	-	-	-	-	-	-	-	-	-
.	13:3418178-3418178	G	intergenic_variant	MODIFIER	-	-	-	-	-	-	-	-	-	-	-	-	-	-	rs33743413	-	-	-	-	-	-	-	-	-	-	-	-	-	-	-	-	-
.	13:3418188-3418188	A	intergenic_variant	MODIFIER	-	-	-	-	-	-	-	-	-	-	-	-	-	-	rs33744446	-	-	-	-	-	-	-	-	-	-	-	-	-	-	-	-	-
.	13:3420360-3420360	G	intergenic_variant	MODIFIER	-	-	-	-	-	-	-	-	-	-	-	-	-	-	rs6358195	-	-	-	-	-	-	-	-	-	-	-	-	-	-	-	-	-
.	13:3476917-3476917	A	upstream_gene_variant	MODIFIER	2810429I04Rik	ENSMUSG00000097709	Transcript	ENSMUST00000180567.7	lincRNA	-	-	-	-	-	-	-	-	-	rs249935685	1386	1	-	MGI	-	-	1	-	-	-	-	-	-	-	-	-	-
.	13:3476917-3476917	A	upstream_gene_variant	MODIFIER	2810429I04Rik	ENSMUSG00000097709	Transcript	ENSMUST00000180836.7	lincRNA	-	-	-	-	-	-	-	-	-	rs249935685	1338	1	-	MGI	-	-	2	-	-	-	-	-	-	-	-	-	-
.	13:3476917-3476917	A	upstream_gene_variant	MODIFIER	2810429I04Rik	ENSMUSG00000097709	Transcript	ENSMUST00000181708.1	lincRNA	-	-	-	-	-	-	-	-	-	rs249935685	1326	1	-	MGI	-	-	1	-	-	-	-	-	-	-	-	-	-
.	13:3476917-3476917	A	upstream_gene_variant	MODIFIER	2810429I04Rik	ENSMUSG00000097709	Transcript	ENSMUST00000185835.6	lincRNA	-	-	-	-	-	-	-	-	-	rs249935685	1360	1	-	MGI	-	-	3	-	-	-	-	-	-	-	-	-	-
.	13:3476917-3476917	A	upstream_gene_variant	MODIFIER	2810429I04Rik	ENSMUSG00000097709	Transcript	ENSMUST00000186183.1	lincRNA	-	-	-	-	-	-	-	-	-	rs249935685	1313	1	-	MGI	-	-	1	-	-	-	-	-	-	-	-	-	-
.	13:3476917-3476917	A	upstream_gene_variant	MODIFIER	2810429I04Rik	ENSMUSG00000097709	Transcript	ENSMUST00000186610.6	lincRNA	-	-	-	-	-	-	-	-	-	rs249935685	1387	1	-	MGI	-	-	2	-	-	-	-	-	-	-	-	-	-
.	13:3476917-3476917	A	upstream_gene_variant	MODIFIER	2810429I04Rik	ENSMUSG00000097709	Transcript	ENSMUST00000186642.6	lincRNA	-	-	-	-	-	-	-	-	-	rs249935685	1345	1	-	MGI	-	-	2	-	-	-	-	-	-	-	-	-	-
.	13:3476917-3476917	A	upstream_gene_variant	MODIFIER	2810429I04Rik	ENSMUSG00000097709	Transcript	ENSMUST00000187921.6	lincRNA	-	-	-	-	-	-	-	-	-	rs249935685	1317	1	-	MGI	-	-	1	-	-	-	-	-	-	-	-	-	-
.	13:3476917-3476917	A	upstream_gene_variant	MODIFIER	2810429I04Rik	ENSMUSG00000097709	Transcript	ENSMUST00000189464.6	lincRNA	-	-	-	-	-	-	-	-	-	rs249935685	1326	1	-	MGI	-	-	1	-	-	-	-	-	-	-	-	-	-
.	13:3476917-3476917	A	upstream_gene_variant	MODIFIER	2810429I04Rik	ENSMUSG00000097709	Transcript	ENSMUST00000190547.1	lincRNA	-	-	-	-	-	-	-	-	-	rs249935685	1409	1	-	MGI	-	-	3	-	-	-	-	-	-	-	-	-	-
.	13:3476917-3476917	A	upstream_gene_variant	MODIFIER	2810429I04Rik	ENSMUSG00000097709	Transcript	ENSMUST00000191585.6	lincRNA	-	-	-	-	-	-	-	-	-	rs249935685	1329	1	-	MGI	-	-	3	-	-	-	-	-	-	-	-	-	-
.	13:3476917-3476917	A	upstream_gene_variant	MODIFIER	2810429I04Rik	ENSMUSG00000097709	Transcript	ENSMUST00000221008.1	lincRNA	-	-	-	-	-	-	-	-	-	rs249935685	1350	1	-	MGI	-	-	1	-	-	-	-	-	-	-	-	-	-
.	13:3476919-3476919	G	upstream_gene_variant	MODIFIER	2810429I04Rik	ENSMUSG00000097709	Transcript	ENSMUST00000180567.7	lincRNA	-	-	-	-	-	-	-	-	-	rs263507211	1384	1	-	MGI	-	-	1	-	-	-	-	-	-	-	-	-	-
.	13:3476919-3476919	G	upstream_gene_variant	MODIFIER	2810429I04Rik	ENSMUSG00000097709	Transcript	ENSMUST00000180836.7	lincRNA	-	-	-	-	-	-	-	-	-	rs263507211	1336	1	-	MGI	-	-	2	-	-	-	-	-	-	-	-	-	-
.	13:3476919-3476919	G	upstream_gene_variant	MODIFIER	2810429I04Rik	ENSMUSG00000097709	Transcript	ENSMUST00000181708.1	lincRNA	-	-	-	-	-	-	-	-	-	rs263507211	1324	1	-	MGI	-	-	1	-	-	-	-	-	-	-	-	-	-
.	13:3476919-3476919	G	upstream_gene_variant	MODIFIER	2810429I04Rik	ENSMUSG00000097709	Transcript	ENSMUST00000185835.6	lincRNA	-	-	-	-	-	-	-	-	-	rs263507211	1358	1	-	MGI	-	-	3	-	-	-	-	-	-	-	-	-	-
.	13:3476919-3476919	G	upstream_gene_variant	MODIFIER	2810429I04Rik	ENSMUSG00000097709	Transcript	ENSMUST00000186183.1	lincRNA	-	-	-	-	-	-	-	-	-	rs263507211	1311	1	-	MGI	-	-	1	-	-	-	-	-	-	-	-	-	-
.	13:3476919-3476919	G	upstream_gene_variant	MODIFIER	2810429I04Rik	ENSMUSG00000097709	Transcript	ENSMUST00000186610.6	lincRNA	-	-	-	-	-	-	-	-	-	rs263507211	1385	1	-	MGI	-	-	2	-	-	-	-	-	-	-	-	-	-
.	13:3476919-3476919	G	upstream_gene_variant	MODIFIER	2810429I04Rik	ENSMUSG00000097709	Transcript	ENSMUST00000186642.6	lincRNA	-	-	-	-	-	-	-	-	-	rs263507211	1343	1	-	MGI	-	-	2	-	-	-	-	-	-	-	-	-	-
.	13:3476919-3476919	G	upstream_gene_variant	MODIFIER	2810429I04Rik	ENSMUSG00000097709	Transcript	ENSMUST00000187921.6	lincRNA	-	-	-	-	-	-	-	-	-	rs263507211	1315	1	-	MGI	-	-	1	-	-	-	-	-	-	-	-	-	-
.	13:3476919-3476919	G	upstream_gene_variant	MODIFIER	2810429I04Rik	ENSMUSG00000097709	Transcript	ENSMUST00000189464.6	lincRNA	-	-	-	-	-	-	-	-	-	rs263507211	1324	1	-	MGI	-	-	1	-	-	-	-	-	-	-	-	-	-
.	13:3476919-3476919	G	upstream_gene_variant	MODIFIER	2810429I04Rik	ENSMUSG00000097709	Transcript	ENSMUST00000190547.1	lincRNA	-	-	-	-	-	-	-	-	-	rs263507211	1407	1	-	MGI	-	-	3	-	-	-	-	-	-	-	-	-	-
.	13:3476919-3476919	G	upstream_gene_variant	MODIFIER	2810429I04Rik	ENSMUSG00000097709	Transcript	ENSMUST00000191585.6	lincRNA	-	-	-	-	-	-	-	-	-	rs263507211	1327	1	-	MGI	-	-	3	-	-	-	-	-	-	-	-	-	-
.	13:3476919-3476919	G	upstream_gene_variant	MODIFIER	2810429I04Rik	ENSMUSG00000097709	Transcript	ENSMUST00000221008.1	lincRNA	-	-	-	-	-	-	-	-	-	rs263507211	1348	1	-	MGI	-	-	1	-	-	-	-	-	-	-	-	-	-
.	13:3477270-3477270	G	upstream_gene_variant	MODIFIER	2810429I04Rik	ENSMUSG00000097709	Transcript	ENSMUST00000180567.7	lincRNA	-	-	-	-	-	-	-	-	-	rs213656281	1033	1	-	MGI	-	-	1	-	-	-	-	-	-	-	-	-	-
.	13:3477270-3477270	G	upstream_gene_variant	MODIFIER	2810429I04Rik	ENSMUSG00000097709	Transcript	ENSMUST00000180836.7	lincRNA	-	-	-	-	-	-	-	-	-	rs213656281	985	1	-	MGI	-	-	2	-	-	-	-	-	-	-	-	-	-
.	13:3477270-3477270	G	upstream_gene_variant	MODIFIER	2810429I04Rik	ENSMUSG00000097709	Transcript	ENSMUST00000181708.1	lincRNA	-	-	-	-	-	-	-	-	-	rs213656281	973	1	-	MGI	-	-	1	-	-	-	-	-	-	-	-	-	-
.	13:3477270-3477270	G	upstream_gene_variant	MODIFIER	2810429I04Rik	ENSMUSG00000097709	Transcript	ENSMUST00000185835.6	lincRNA	-	-	-	-	-	-	-	-	-	rs213656281	1007	1	-	MGI	-	-	3	-	-	-	-	-	-	-	-	-	-
.	13:3477270-3477270	G	upstream_gene_variant	MODIFIER	2810429I04Rik	ENSMUSG00000097709	Transcript	ENSMUST00000186183.1	lincRNA	-	-	-	-	-	-	-	-	-	rs213656281	960	1	-	MGI	-	-	1	-	-	-	-	-	-	-	-	-	-
.	13:3477270-3477270	G	upstream_gene_variant	MODIFIER	2810429I04Rik	ENSMUSG00000097709	Transcript	ENSMUST00000186610.6	lincRNA	-	-	-	-	-	-	-	-	-	rs213656281	1034	1	-	MGI	-	-	2	-	-	-	-	-	-	-	-	-	-
.	13:3477270-3477270	G	upstream_gene_variant	MODIFIER	2810429I04Rik	ENSMUSG00000097709	Transcript	ENSMUST00000186642.6	lincRNA	-	-	-	-	-	-	-	-	-	rs213656281	992	1	-	MGI	-	-	2	-	-	-	-	-	-	-	-	-	-
.	13:3477270-3477270	G	upstream_gene_variant	MODIFIER	2810429I04Rik	ENSMUSG00000097709	Transcript	ENSMUST00000187921.6	lincRNA	-	-	-	-	-	-	-	-	-	rs213656281	964	1	-	MGI	-	-	1	-	-	-	-	-	-	-	-	-	-
.	13:3477270-3477270	G	upstream_gene_variant	MODIFIER	2810429I04Rik	ENSMUSG00000097709	Transcript	ENSMUST00000189464.6	lincRNA	-	-	-	-	-	-	-	-	-	rs213656281	973	1	-	MGI	-	-	1	-	-	-	-	-	-	-	-	-	-
.	13:3477270-3477270	G	upstream_gene_variant	MODIFIER	2810429I04Rik	ENSMUSG00000097709	Transcript	ENSMUST00000190547.1	lincRNA	-	-	-	-	-	-	-	-	-	rs213656281	1056	1	-	MGI	-	-	3	-	-	-	-	-	-	-	-	-	-
.	13:3477270-3477270	G	upstream_gene_variant	MODIFIER	2810429I04Rik	ENSMUSG00000097709	Transcript	ENSMUST00000191585.6	lincRNA	-	-	-	-	-	-	-	-	-	rs213656281	976	1	-	MGI	-	-	3	-	-	-	-	-	-	-	-	-	-
.	13:3477270-3477270	G	upstream_gene_variant	MODIFIER	2810429I04Rik	ENSMUSG00000097709	Transcript	ENSMUST00000221008.1	lincRNA	-	-	-	-	-	-	-	-	-	rs213656281	997	1	-	MGI	-	-	1	-	-	-	-	-	-	-	-	-	-
.	13:3477297-3477297	A	upstream_gene_variant	MODIFIER	2810429I04Rik	ENSMUSG00000097709	Transcript	ENSMUST00000180567.7	lincRNA	-	-	-	-	-	-	-	-	-	rs223960512	1006	1	-	MGI	-	-	1	-	-	-	-	-	-	-	-	-	-
.	13:3477297-3477297	A	upstream_gene_variant	MODIFIER	2810429I04Rik	ENSMUSG00000097709	Transcript	ENSMUST00000180836.7	lincRNA	-	-	-	-	-	-	-	-	-	rs223960512	958	1	-	MGI	-	-	2	-	-	-	-	-	-	-	-	-	-
.	13:3477297-3477297	A	upstream_gene_variant	MODIFIER	2810429I04Rik	ENSMUSG00000097709	Transcript	ENSMUST00000181708.1	lincRNA	-	-	-	-	-	-	-	-	-	rs223960512	946	1	-	MGI	-	-	1	-	-	-	-	-	-	-	-	-	-
.	13:3477297-3477297	A	upstream_gene_variant	MODIFIER	2810429I04Rik	ENSMUSG00000097709	Transcript	ENSMUST00000185835.6	lincRNA	-	-	-	-	-	-	-	-	-	rs223960512	980	1	-	MGI	-	-	3	-	-	-	-	-	-	-	-	-	-
.	13:3477297-3477297	A	upstream_gene_variant	MODIFIER	2810429I04Rik	ENSMUSG00000097709	Transcript	ENSMUST00000186183.1	lincRNA	-	-	-	-	-	-	-	-	-	rs223960512	933	1	-	MGI	-	-	1	-	-	-	-	-	-	-	-	-	-
.	13:3477297-3477297	A	upstream_gene_variant	MODIFIER	2810429I04Rik	ENSMUSG00000097709	Transcript	ENSMUST00000186610.6	lincRNA	-	-	-	-	-	-	-	-	-	rs223960512	1007	1	-	MGI	-	-	2	-	-	-	-	-	-	-	-	-	-
.	13:3477297-3477297	A	upstream_gene_variant	MODIFIER	2810429I04Rik	ENSMUSG00000097709	Transcript	ENSMUST00000186642.6	lincRNA	-	-	-	-	-	-	-	-	-	rs223960512	965	1	-	MGI	-	-	2	-	-	-	-	-	-	-	-	-	-
.	13:3477297-3477297	A	upstream_gene_variant	MODIFIER	2810429I04Rik	ENSMUSG00000097709	Transcript	ENSMUST00000187921.6	lincRNA	-	-	-	-	-	-	-	-	-	rs223960512	937	1	-	MGI	-	-	1	-	-	-	-	-	-	-	-	-	-
.	13:3477297-3477297	A	upstream_gene_variant	MODIFIER	2810429I04Rik	ENSMUSG00000097709	Transcript	ENSMUST00000189464.6	lincRNA	-	-	-	-	-	-	-	-	-	rs223960512	946	1	-	MGI	-	-	1	-	-	-	-	-	-	-	-	-	-
.	13:3477297-3477297	A	upstream_gene_variant	MODIFIER	2810429I04Rik	ENSMUSG00000097709	Transcript	ENSMUST00000190547.1	lincRNA	-	-	-	-	-	-	-	-	-	rs223960512	1029	1	-	MGI	-	-	3	-	-	-	-	-	-	-	-	-	-
.	13:3477297-3477297	A	upstream_gene_variant	MODIFIER	2810429I04Rik	ENSMUSG00000097709	Transcript	ENSMUST00000191585.6	lincRNA	-	-	-	-	-	-	-	-	-	rs223960512	949	1	-	MGI	-	-	3	-	-	-	-	-	-	-	-	-	-
.	13:3477297-3477297	A	upstream_gene_variant	MODIFIER	2810429I04Rik	ENSMUSG00000097709	Transcript	ENSMUST00000221008.1	lincRNA	-	-	-	-	-	-	-	-	-	rs223960512	970	1	-	MGI	-	-	1	-	-	-	-	-	-	-	-	-	-
.	13:3477485-3477485	G	upstream_gene_variant	MODIFIER	2810429I04Rik	ENSMUSG00000097709	Transcript	ENSMUST00000180567.7	lincRNA	-	-	-	-	-	-	-	-	-	rs242031459	818	1	-	MGI	-	-	1	-	-	-	-	-	-	-	-	-	-
.	13:3477485-3477485	G	upstream_gene_variant	MODIFIER	2810429I04Rik	ENSMUSG00000097709	Transcript	ENSMUST00000180836.7	lincRNA	-	-	-	-	-	-	-	-	-	rs242031459	770	1	-	MGI	-	-	2	-	-	-	-	-	-	-	-	-	-
.	13:3477485-3477485	G	upstream_gene_variant	MODIFIER	2810429I04Rik	ENSMUSG00000097709	Transcript	ENSMUST00000181708.1	lincRNA	-	-	-	-	-	-	-	-	-	rs242031459	758	1	-	MGI	-	-	1	-	-	-	-	-	-	-	-	-	-
.	13:3477485-3477485	G	upstream_gene_variant	MODIFIER	2810429I04Rik	ENSMUSG00000097709	Transcript	ENSMUST00000185835.6	lincRNA	-	-	-	-	-	-	-	-	-	rs242031459	792	1	-	MGI	-	-	3	-	-	-	-	-	-	-	-	-	-
.	13:3477485-3477485	G	upstream_gene_variant	MODIFIER	2810429I04Rik	ENSMUSG00000097709	Transcript	ENSMUST00000186183.1	lincRNA	-	-	-	-	-	-	-	-	-	rs242031459	745	1	-	MGI	-	-	1	-	-	-	-	-	-	-	-	-	-
.	13:3477485-3477485	G	upstream_gene_variant	MODIFIER	2810429I04Rik	ENSMUSG00000097709	Transcript	ENSMUST00000186610.6	lincRNA	-	-	-	-	-	-	-	-	-	rs242031459	819	1	-	MGI	-	-	2	-	-	-	-	-	-	-	-	-	-
.	13:3477485-3477485	G	upstream_gene_variant	MODIFIER	2810429I04Rik	ENSMUSG00000097709	Transcript	ENSMUST00000186642.6	lincRNA	-	-	-	-	-	-	-	-	-	rs242031459	777	1	-	MGI	-	-	2	-	-	-	-	-	-	-	-	-	-
.	13:3477485-3477485	G	upstream_gene_variant	MODIFIER	2810429I04Rik	ENSMUSG00000097709	Transcript	ENSMUST00000187921.6	lincRNA	-	-	-	-	-	-	-	-	-	rs242031459	749	1	-	MGI	-	-	1	-	-	-	-	-	-	-	-	-	-
.	13:3477485-3477485	G	upstream_gene_variant	MODIFIER	2810429I04Rik	ENSMUSG00000097709	Transcript	ENSMUST00000189464.6	lincRNA	-	-	-	-	-	-	-	-	-	rs242031459	758	1	-	MGI	-	-	1	-	-	-	-	-	-	-	-	-	-
.	13:3477485-3477485	G	upstream_gene_variant	MODIFIER	2810429I04Rik	ENSMUSG00000097709	Transcript	ENSMUST00000190547.1	lincRNA	-	-	-	-	-	-	-	-	-	rs242031459	841	1	-	MGI	-	-	3	-	-	-	-	-	-	-	-	-	-
.	13:3477485-3477485	G	upstream_gene_variant	MODIFIER	2810429I04Rik	ENSMUSG00000097709	Transcript	ENSMUST00000191585.6	lincRNA	-	-	-	-	-	-	-	-	-	rs242031459	761	1	-	MGI	-	-	3	-	-	-	-	-	-	-	-	-	-
.	13:3477485-3477485	G	upstream_gene_variant	MODIFIER	2810429I04Rik	ENSMUSG00000097709	Transcript	ENSMUST00000221008.1	lincRNA	-	-	-	-	-	-	-	-	-	rs242031459	782	1	-	MGI	-	-	1	-	-	-	-	-	-	-	-	-	-
.	13:3488770-3488770	T	intron_variant,non_coding_transcript_variant	MODIFIER	2810429I04Rik	ENSMUSG00000097709	Transcript	ENSMUST00000180567.7	lincRNA	-	4/4	-	-	-	-	-	-	-	rs585605038	-	1	-	MGI	-	-	1	-	-	-	-	-	-	-	-	-	-
.	13:3488770-3488770	T	downstream_gene_variant	MODIFIER	2810429I04Rik	ENSMUSG00000097709	Transcript	ENSMUST00000180836.7	lincRNA	-	-	-	-	-	-	-	-	-	rs585605038	209	1	-	MGI	-	-	2	-	-	-	-	-	-	-	-	-	-
.	13:3488770-3488770	T	downstream_gene_variant	MODIFIER	2810429I04Rik	ENSMUSG00000097709	Transcript	ENSMUST00000181708.1	lincRNA	-	-	-	-	-	-	-	-	-	rs585605038	712	1	-	MGI	-	-	1	-	-	-	-	-	-	-	-	-	-
.	13:3488770-3488770	T	downstream_gene_variant	MODIFIER	2810429I04Rik	ENSMUSG00000097709	Transcript	ENSMUST00000185835.6	lincRNA	-	-	-	-	-	-	-	-	-	rs585605038	3021	1	-	MGI	-	-	3	-	-	-	-	-	-	-	-	-	-
.	13:3488770-3488770	T	downstream_gene_variant	MODIFIER	2810429I04Rik	ENSMUSG00000097709	Transcript	ENSMUST00000186183.1	lincRNA	-	-	-	-	-	-	-	-	-	rs585605038	2593	1	-	MGI	-	-	1	-	-	-	-	-	-	-	-	-	-
.	13:3488770-3488770	T	intron_variant,non_coding_transcript_variant	MODIFIER	2810429I04Rik	ENSMUSG00000097709	Transcript	ENSMUST00000186610.6	lincRNA	-	3/3	-	-	-	-	-	-	-	rs585605038	-	1	-	MGI	-	-	2	-	-	-	-	-	-	-	-	-	-
.	13:3488770-3488770	T	downstream_gene_variant	MODIFIER	2810429I04Rik	ENSMUSG00000097709	Transcript	ENSMUST00000186642.6	lincRNA	-	-	-	-	-	-	-	-	-	rs585605038	3372	1	-	MGI	-	-	2	-	-	-	-	-	-	-	-	-	-
.	13:3488770-3488770	T	downstream_gene_variant	MODIFIER	2810429I04Rik	ENSMUSG00000097709	Transcript	ENSMUST00000187921.6	lincRNA	-	-	-	-	-	-	-	-	-	rs585605038	3583	1	-	MGI	-	-	1	-	-	-	-	-	-	-	-	-	-
.	13:3488770-3488770	T	intron_variant,non_coding_transcript_variant	MODIFIER	2810429I04Rik	ENSMUSG00000097709	Transcript	ENSMUST00000189464.6	lincRNA	-	3/4	-	-	-	-	-	-	-	rs585605038	-	1	-	MGI	-	-	1	-	-	-	-	-	-	-	-	-	-
.	13:3488770-3488770	T	intron_variant,non_coding_transcript_variant	MODIFIER	2810429I04Rik	ENSMUSG00000097709	Transcript	ENSMUST00000190547.1	lincRNA	-	3/3	-	-	-	-	-	-	-	rs585605038	-	1	-	MGI	-	-	3	-	-	-	-	-	-	-	-	-	-
.	13:3488770-3488770	T	intron_variant,non_coding_transcript_variant	MODIFIER	2810429I04Rik	ENSMUSG00000097709	Transcript	ENSMUST00000191585.6	lincRNA	-	3/3	-	-	-	-	-	-	-	rs585605038	-	1	-	MGI	-	-	3	-	-	-	-	-	-	-	-	-	-
.	13:3488770-3488770	T	intron_variant,non_coding_transcript_variant	MODIFIER	2810429I04Rik	ENSMUSG00000097709	Transcript	ENSMUST00000221008.1	lincRNA	-	3/3	-	-	-	-	-	-	-	rs585605038	-	1	-	MGI	-	-	1	-	-	-	-	-	-	-	-	-	-
.	13:3488771-3488771	G	intron_variant,non_coding_transcript_variant	MODIFIER	2810429I04Rik	ENSMUSG00000097709	Transcript	ENSMUST00000180567.7	lincRNA	-	4/4	-	-	-	-	-	-	-	rs579594194	-	1	-	MGI	-	-	1	-	-	-	-	-	-	-	-	-	-
.	13:3488771-3488771	G	downstream_gene_variant	MODIFIER	2810429I04Rik	ENSMUSG00000097709	Transcript	ENSMUST00000180836.7	lincRNA	-	-	-	-	-	-	-	-	-	rs579594194	210	1	-	MGI	-	-	2	-	-	-	-	-	-	-	-	-	-
.	13:3488771-3488771	G	downstream_gene_variant	MODIFIER	2810429I04Rik	ENSMUSG00000097709	Transcript	ENSMUST00000181708.1	lincRNA	-	-	-	-	-	-	-	-	-	rs579594194	713	1	-	MGI	-	-	1	-	-	-	-	-	-	-	-	-	-
.	13:3488771-3488771	G	downstream_gene_variant	MODIFIER	2810429I04Rik	ENSMUSG00000097709	Transcript	ENSMUST00000185835.6	lincRNA	-	-	-	-	-	-	-	-	-	rs579594194	3022	1	-	MGI	-	-	3	-	-	-	-	-	-	-	-	-	-
.	13:3488771-3488771	G	downstream_gene_variant	MODIFIER	2810429I04Rik	ENSMUSG00000097709	Transcript	ENSMUST00000186183.1	lincRNA	-	-	-	-	-	-	-	-	-	rs579594194	2594	1	-	MGI	-	-	1	-	-	-	-	-	-	-	-	-	-
.	13:3488771-3488771	G	intron_variant,non_coding_transcript_variant	MODIFIER	2810429I04Rik	ENSMUSG00000097709	Transcript	ENSMUST00000186610.6	lincRNA	-	3/3	-	-	-	-	-	-	-	rs579594194	-	1	-	MGI	-	-	2	-	-	-	-	-	-	-	-	-	-
.	13:3488771-3488771	G	downstream_gene_variant	MODIFIER	2810429I04Rik	ENSMUSG00000097709	Transcript	ENSMUST00000186642.6	lincRNA	-	-	-	-	-	-	-	-	-	rs579594194	3373	1	-	MGI	-	-	2	-	-	-	-	-	-	-	-	-	-
.	13:3488771-3488771	G	downstream_gene_variant	MODIFIER	2810429I04Rik	ENSMUSG00000097709	Transcript	ENSMUST00000187921.6	lincRNA	-	-	-	-	-	-	-	-	-	rs579594194	3584	1	-	MGI	-	-	1	-	-	-	-	-	-	-	-	-	-
.	13:3488771-3488771	G	intron_variant,non_coding_transcript_variant	MODIFIER	2810429I04Rik	ENSMUSG00000097709	Transcript	ENSMUST00000189464.6	lincRNA	-	3/4	-	-	-	-	-	-	-	rs579594194	-	1	-	MGI	-	-	1	-	-	-	-	-	-	-	-	-	-
.	13:3488771-3488771	G	intron_variant,non_coding_transcript_variant	MODIFIER	2810429I04Rik	ENSMUSG00000097709	Transcript	ENSMUST00000190547.1	lincRNA	-	3/3	-	-	-	-	-	-	-	rs579594194	-	1	-	MGI	-	-	3	-	-	-	-	-	-	-	-	-	-
.	13:3488771-3488771	G	intron_variant,non_coding_transcript_variant	MODIFIER	2810429I04Rik	ENSMUSG00000097709	Transcript	ENSMUST00000191585.6	lincRNA	-	3/3	-	-	-	-	-	-	-	rs579594194	-	1	-	MGI	-	-	3	-	-	-	-	-	-	-	-	-	-
.	13:3488771-3488771	G	intron_variant,non_coding_transcript_variant	MODIFIER	2810429I04Rik	ENSMUSG00000097709	Transcript	ENSMUST00000221008.1	lincRNA	-	3/3	-	-	-	-	-	-	-	rs579594194	-	1	-	MGI	-	-	1	-	-	-	-	-	-	-	-	-	-
.	13:3488815-3488815	T	intron_variant,non_coding_transcript_variant	MODIFIER	2810429I04Rik	ENSMUSG00000097709	Transcript	ENSMUST00000180567.7	lincRNA	-	4/4	-	-	-	-	-	-	-	rs586722051	-	1	-	MGI	-	-	1	-	-	-	-	-	-	-	-	-	-
.	13:3488815-3488815	T	downstream_gene_variant	MODIFIER	2810429I04Rik	ENSMUSG00000097709	Transcript	ENSMUST00000180836.7	lincRNA	-	-	-	-	-	-	-	-	-	rs586722051	254	1	-	MGI	-	-	2	-	-	-	-	-	-	-	-	-	-
.	13:3488815-3488815	T	downstream_gene_variant	MODIFIER	2810429I04Rik	ENSMUSG00000097709	Transcript	ENSMUST00000181708.1	lincRNA	-	-	-	-	-	-	-	-	-	rs586722051	757	1	-	MGI	-	-	1	-	-	-	-	-	-	-	-	-	-
.	13:3488815-3488815	T	downstream_gene_variant	MODIFIER	2810429I04Rik	ENSMUSG00000097709	Transcript	ENSMUST00000185835.6	lincRNA	-	-	-	-	-	-	-	-	-	rs586722051	3066	1	-	MGI	-	-	3	-	-	-	-	-	-	-	-	-	-
.	13:3488815-3488815	T	downstream_gene_variant	MODIFIER	2810429I04Rik	ENSMUSG00000097709	Transcript	ENSMUST00000186183.1	lincRNA	-	-	-	-	-	-	-	-	-	rs586722051	2638	1	-	MGI	-	-	1	-	-	-	-	-	-	-	-	-	-
.	13:3488815-3488815	T	intron_variant,non_coding_transcript_variant	MODIFIER	2810429I04Rik	ENSMUSG00000097709	Transcript	ENSMUST00000186610.6	lincRNA	-	3/3	-	-	-	-	-	-	-	rs586722051	-	1	-	MGI	-	-	2	-	-	-	-	-	-	-	-	-	-
.	13:3488815-3488815	T	downstream_gene_variant	MODIFIER	2810429I04Rik	ENSMUSG00000097709	Transcript	ENSMUST00000186642.6	lincRNA	-	-	-	-	-	-	-	-	-	rs586722051	3417	1	-	MGI	-	-	2	-	-	-	-	-	-	-	-	-	-
.	13:3488815-3488815	T	downstream_gene_variant	MODIFIER	2810429I04Rik	ENSMUSG00000097709	Transcript	ENSMUST00000187921.6	lincRNA	-	-	-	-	-	-	-	-	-	rs586722051	3628	1	-	MGI	-	-	1	-	-	-	-	-	-	-	-	-	-
.	13:3488815-3488815	T	intron_variant,non_coding_transcript_variant	MODIFIER	2810429I04Rik	ENSMUSG00000097709	Transcript	ENSMUST00000189464.6	lincRNA	-	3/4	-	-	-	-	-	-	-	rs586722051	-	1	-	MGI	-	-	1	-	-	-	-	-	-	-	-	-	-
.	13:3488815-3488815	T	intron_variant,non_coding_transcript_variant	MODIFIER	2810429I04Rik	ENSMUSG00000097709	Transcript	ENSMUST00000190547.1	lincRNA	-	3/3	-	-	-	-	-	-	-	rs586722051	-	1	-	MGI	-	-	3	-	-	-	-	-	-	-	-	-	-
.	13:3488815-3488815	T	intron_variant,non_coding_transcript_variant	MODIFIER	2810429I04Rik	ENSMUSG00000097709	Transcript	ENSMUST00000191585.6	lincRNA	-	3/3	-	-	-	-	-	-	-	rs586722051	-	1	-	MGI	-	-	3	-	-	-	-	-	-	-	-	-	-
.	13:3488815-3488815	T	intron_variant,non_coding_transcript_variant	MODIFIER	2810429I04Rik	ENSMUSG00000097709	Transcript	ENSMUST00000221008.1	lincRNA	-	3/3	-	-	-	-	-	-	-	rs586722051	-	1	-	MGI	-	-	1	-	-	-	-	-	-	-	-	-	-
.	13:3488830-3488830	C	intron_variant,non_coding_transcript_variant	MODIFIER	2810429I04Rik	ENSMUSG00000097709	Transcript	ENSMUST00000180567.7	lincRNA	-	4/4	-	-	-	-	-	-	-	rs581747333	-	1	-	MGI	-	-	1	-	-	-	-	-	-	-	-	-	-
.	13:3488830-3488830	C	downstream_gene_variant	MODIFIER	2810429I04Rik	ENSMUSG00000097709	Transcript	ENSMUST00000180836.7	lincRNA	-	-	-	-	-	-	-	-	-	rs581747333	269	1	-	MGI	-	-	2	-	-	-	-	-	-	-	-	-	-
.	13:3488830-3488830	C	downstream_gene_variant	MODIFIER	2810429I04Rik	ENSMUSG00000097709	Transcript	ENSMUST00000181708.1	lincRNA	-	-	-	-	-	-	-	-	-	rs581747333	772	1	-	MGI	-	-	1	-	-	-	-	-	-	-	-	-	-
.	13:3488830-3488830	C	downstream_gene_variant	MODIFIER	2810429I04Rik	ENSMUSG00000097709	Transcript	ENSMUST00000185835.6	lincRNA	-	-	-	-	-	-	-	-	-	rs581747333	3081	1	-	MGI	-	-	3	-	-	-	-	-	-	-	-	-	-
.	13:3488830-3488830	C	downstream_gene_variant	MODIFIER	2810429I04Rik	ENSMUSG00000097709	Transcript	ENSMUST00000186183.1	lincRNA	-	-	-	-	-	-	-	-	-	rs581747333	2653	1	-	MGI	-	-	1	-	-	-	-	-	-	-	-	-	-
.	13:3488830-3488830	C	intron_variant,non_coding_transcript_variant	MODIFIER	2810429I04Rik	ENSMUSG00000097709	Transcript	ENSMUST00000186610.6	lincRNA	-	3/3	-	-	-	-	-	-	-	rs581747333	-	1	-	MGI	-	-	2	-	-	-	-	-	-	-	-	-	-
.	13:3488830-3488830	C	downstream_gene_variant	MODIFIER	2810429I04Rik	ENSMUSG00000097709	Transcript	ENSMUST00000186642.6	lincRNA	-	-	-	-	-	-	-	-	-	rs581747333	3432	1	-	MGI	-	-	2	-	-	-	-	-	-	-	-	-	-
.	13:3488830-3488830	C	downstream_gene_variant	MODIFIER	2810429I04Rik	ENSMUSG00000097709	Transcript	ENSMUST00000187921.6	lincRNA	-	-	-	-	-	-	-	-	-	rs581747333	3643	1	-	MGI	-	-	1	-	-	-	-	-	-	-	-	-	-
.	13:3488830-3488830	C	intron_variant,non_coding_transcript_variant	MODIFIER	2810429I04Rik	ENSMUSG00000097709	Transcript	ENSMUST00000189464.6	lincRNA	-	3/4	-	-	-	-	-	-	-	rs581747333	-	1	-	MGI	-	-	1	-	-	-	-	-	-	-	-	-	-
.	13:3488830-3488830	C	intron_variant,non_coding_transcript_variant	MODIFIER	2810429I04Rik	ENSMUSG00000097709	Transcript	ENSMUST00000190547.1	lincRNA	-	3/3	-	-	-	-	-	-	-	rs581747333	-	1	-	MGI	-	-	3	-	-	-	-	-	-	-	-	-	-
.	13:3488830-3488830	C	intron_variant,non_coding_transcript_variant	MODIFIER	2810429I04Rik	ENSMUSG00000097709	Transcript	ENSMUST00000191585.6	lincRNA	-	3/3	-	-	-	-	-	-	-	rs581747333	-	1	-	MGI	-	-	3	-	-	-	-	-	-	-	-	-	-
.	13:3488830-3488830	C	intron_variant,non_coding_transcript_variant	MODIFIER	2810429I04Rik	ENSMUSG00000097709	Transcript	ENSMUST00000221008.1	lincRNA	-	3/3	-	-	-	-	-	-	-	rs581747333	-	1	-	MGI	-	-	1	-	-	-	-	-	-	-	-	-	-
.	13:3488838-3488838	C	intron_variant,non_coding_transcript_variant	MODIFIER	2810429I04Rik	ENSMUSG00000097709	Transcript	ENSMUST00000180567.7	lincRNA	-	4/4	-	-	-	-	-	-	-	rs584047027	-	1	-	MGI	-	-	1	-	-	-	-	-	-	-	-	-	-
.	13:3488838-3488838	C	downstream_gene_variant	MODIFIER	2810429I04Rik	ENSMUSG00000097709	Transcript	ENSMUST00000180836.7	lincRNA	-	-	-	-	-	-	-	-	-	rs584047027	277	1	-	MGI	-	-	2	-	-	-	-	-	-	-	-	-	-
.	13:3488838-3488838	C	downstream_gene_variant	MODIFIER	2810429I04Rik	ENSMUSG00000097709	Transcript	ENSMUST00000181708.1	lincRNA	-	-	-	-	-	-	-	-	-	rs584047027	780	1	-	MGI	-	-	1	-	-	-	-	-	-	-	-	-	-
.	13:3488838-3488838	C	downstream_gene_variant	MODIFIER	2810429I04Rik	ENSMUSG00000097709	Transcript	ENSMUST00000185835.6	lincRNA	-	-	-	-	-	-	-	-	-	rs584047027	3089	1	-	MGI	-	-	3	-	-	-	-	-	-	-	-	-	-
.	13:3488838-3488838	C	downstream_gene_variant	MODIFIER	2810429I04Rik	ENSMUSG00000097709	Transcript	ENSMUST00000186183.1	lincRNA	-	-	-	-	-	-	-	-	-	rs584047027	2661	1	-	MGI	-	-	1	-	-	-	-	-	-	-	-	-	-
.	13:3488838-3488838	C	intron_variant,non_coding_transcript_variant	MODIFIER	2810429I04Rik	ENSMUSG00000097709	Transcript	ENSMUST00000186610.6	lincRNA	-	3/3	-	-	-	-	-	-	-	rs584047027	-	1	-	MGI	-	-	2	-	-	-	-	-	-	-	-	-	-
.	13:3488838-3488838	C	downstream_gene_variant	MODIFIER	2810429I04Rik	ENSMUSG00000097709	Transcript	ENSMUST00000186642.6	lincRNA	-	-	-	-	-	-	-	-	-	rs584047027	3440	1	-	MGI	-	-	2	-	-	-	-	-	-	-	-	-	-
.	13:3488838-3488838	C	downstream_gene_variant	MODIFIER	2810429I04Rik	ENSMUSG00000097709	Transcript	ENSMUST00000187921.6	lincRNA	-	-	-	-	-	-	-	-	-	rs584047027	3651	1	-	MGI	-	-	1	-	-	-	-	-	-	-	-	-	-
.	13:3488838-3488838	C	intron_variant,non_coding_transcript_variant	MODIFIER	2810429I04Rik	ENSMUSG00000097709	Transcript	ENSMUST00000189464.6	lincRNA	-	3/4	-	-	-	-	-	-	-	rs584047027	-	1	-	MGI	-	-	1	-	-	-	-	-	-	-	-	-	-
.	13:3488838-3488838	C	intron_variant,non_coding_transcript_variant	MODIFIER	2810429I04Rik	ENSMUSG00000097709	Transcript	ENSMUST00000190547.1	lincRNA	-	3/3	-	-	-	-	-	-	-	rs584047027	-	1	-	MGI	-	-	3	-	-	-	-	-	-	-	-	-	-
.	13:3488838-3488838	C	intron_variant,non_coding_transcript_variant	MODIFIER	2810429I04Rik	ENSMUSG00000097709	Transcript	ENSMUST00000191585.6	lincRNA	-	3/3	-	-	-	-	-	-	-	rs584047027	-	1	-	MGI	-	-	3	-	-	-	-	-	-	-	-	-	-
.	13:3488838-3488838	C	intron_variant,non_coding_transcript_variant	MODIFIER	2810429I04Rik	ENSMUSG00000097709	Transcript	ENSMUST00000221008.1	lincRNA	-	3/3	-	-	-	-	-	-	-	rs584047027	-	1	-	MGI	-	-	1	-	-	-	-	-	-	-	-	-	-
.	13:3525022-3525022	A	regulatory_region_variant	MODIFIER	-	-	RegulatoryFeature	ENSMUSR00000067919	-	-	-	-	-	-	-	-	-	-	rs226543974	-	-	-	-	-	-	-	-	-	-	-	-	-	-	-	-	-
.	13:3525022-3525022	A	intergenic_variant	MODIFIER	-	-	-	-	-	-	-	-	-	-	-	-	-	-	rs226543974	-	-	-	-	-	-	-	-	-	-	-	-	-	-	-	-	-
.	13:3525235-3525235	G	regulatory_region_variant	MODIFIER	-	-	RegulatoryFeature	ENSMUSR00000067919	-	-	-	-	-	-	-	-	-	-	rs239784558	-	-	-	-	-	-	-	-	-	-	-	-	-	-	-	-	-
.	13:3525235-3525235	G	intergenic_variant	MODIFIER	-	-	-	-	-	-	-	-	-	-	-	-	-	-	rs239784558	-	-	-	-	-	-	-	-	-	-	-	-	-	-	-	-	-
.	13:3525350-3525350	T	regulatory_region_variant	MODIFIER	-	-	RegulatoryFeature	ENSMUSR00000067919	-	-	-	-	-	-	-	-	-	-	rs250012442	-	-	-	-	-	-	-	-	-	-	-	-	-	-	-	-	-
.	13:3525350-3525350	T	intergenic_variant	MODIFIER	-	-	-	-	-	-	-	-	-	-	-	-	-	-	rs250012442	-	-	-	-	-	-	-	-	-	-	-	-	-	-	-	-	-
.	13:3525370-3525370	G	regulatory_region_variant	MODIFIER	-	-	RegulatoryFeature	ENSMUSR00000067919	-	-	-	-	-	-	-	-	-	-	rs263540997	-	-	-	-	-	-	-	-	-	-	-	-	-	-	-	-	-
.	13:3525370-3525370	G	intergenic_variant	MODIFIER	-	-	-	-	-	-	-	-	-	-	-	-	-	-	rs263540997	-	-	-	-	-	-	-	-	-	-	-	-	-	-	-	-	-
.	13:3530056-3530056	C	intergenic_variant	MODIFIER	-	-	-	-	-	-	-	-	-	-	-	-	-	-	rs29232592	-	-	-	-	-	-	-	-	-	-	-	-	-	-	-	-	-
.	13:3549405-3549405	C	intron_variant	MODIFIER	Gdi2	ENSMUSG00000021218	Transcript	ENSMUST00000059515.7	protein_coding	-	1/9	-	-	-	-	-	-	-	rs243223362	-	1	-	MGI	-	-	1	-	-	-	-	-	-	-	-	-	abnormal_lens_morphology+IMPC+ENSMUSG00000021218,cataract+IMPC+ENSMUSG00000021218,hyperactivity+IMPC+ENSMUSG00000021218,preweaning_lethality__complete_penetrance+IMPC+ENSMUSG00000021218,preweaning_lethality__complete_penetrance+MGI+ENSMUSG00000021218
.	13:3549405-3549405	C	intron_variant,non_coding_transcript_variant	MODIFIER	Gdi2	ENSMUSG00000021218	Transcript	ENSMUST00000221348.1	processed_transcript	-	3/3	-	-	-	-	-	-	-	rs243223362	-	1	-	MGI	-	-	3	-	-	-	-	-	-	-	-	-	abnormal_lens_morphology+IMPC+ENSMUSG00000021218,cataract+IMPC+ENSMUSG00000021218,hyperactivity+IMPC+ENSMUSG00000021218,preweaning_lethality__complete_penetrance+IMPC+ENSMUSG00000021218,preweaning_lethality__complete_penetrance+MGI+ENSMUSG00000021218
.	13:3549405-3549405	C	intron_variant,non_coding_transcript_variant	MODIFIER	Gdi2	ENSMUSG00000021218	Transcript	ENSMUST00000221575.1	processed_transcript	-	2/2	-	-	-	-	-	-	-	rs243223362	-	1	-	MGI	-	-	5	-	-	-	-	-	-	-	-	-	abnormal_lens_morphology+IMPC+ENSMUSG00000021218,cataract+IMPC+ENSMUSG00000021218,hyperactivity+IMPC+ENSMUSG00000021218,preweaning_lethality__complete_penetrance+IMPC+ENSMUSG00000021218,preweaning_lethality__complete_penetrance+MGI+ENSMUSG00000021218
.	13:3549405-3549405	C	intron_variant,non_coding_transcript_variant	MODIFIER	Gdi2	ENSMUSG00000021218	Transcript	ENSMUST00000221875.1	processed_transcript	-	2/7	-	-	-	-	-	-	-	rs243223362	-	1	-	MGI	-	-	1	-	-	-	-	-	-	-	-	-	abnormal_lens_morphology+IMPC+ENSMUSG00000021218,cataract+IMPC+ENSMUSG00000021218,hyperactivity+IMPC+ENSMUSG00000021218,preweaning_lethality__complete_penetrance+IMPC+ENSMUSG00000021218,preweaning_lethality__complete_penetrance+MGI+ENSMUSG00000021218
.	13:3549405-3549405	C	intron_variant	MODIFIER	Gdi2	ENSMUSG00000021218	Transcript	ENSMUST00000222365.1	protein_coding	-	2/7	-	-	-	-	-	-	-	rs243223362	-	1	cds_end_NF	MGI	-	-	5	-	-	-	-	-	-	-	-	-	abnormal_lens_morphology+IMPC+ENSMUSG00000021218,cataract+IMPC+ENSMUSG00000021218,hyperactivity+IMPC+ENSMUSG00000021218,preweaning_lethality__complete_penetrance+IMPC+ENSMUSG00000021218,preweaning_lethality__complete_penetrance+MGI+ENSMUSG00000021218
.	13:3549405-3549405	C	downstream_gene_variant	MODIFIER	Gdi2	ENSMUSG00000021218	Transcript	ENSMUST00000222906.1	processed_transcript	-	-	-	-	-	-	-	-	-	rs243223362	453	1	-	MGI	-	-	3	-	-	-	-	-	-	-	-	-	abnormal_lens_morphology+IMPC+ENSMUSG00000021218,cataract+IMPC+ENSMUSG00000021218,hyperactivity+IMPC+ENSMUSG00000021218,preweaning_lethality__complete_penetrance+IMPC+ENSMUSG00000021218,preweaning_lethality__complete_penetrance+MGI+ENSMUSG00000021218
.	13:3549405-3549405	C	intron_variant	MODIFIER	Gdi2	ENSMUSG00000021218	Transcript	ENSMUST00000223396.1	protein_coding	-	2/10	-	-	-	-	-	-	-	rs243223362	-	1	-	MGI	-	-	1	P1	-	-	-	-	-	-	-	-	abnormal_lens_morphology+IMPC+ENSMUSG00000021218,cataract+IMPC+ENSMUSG00000021218,hyperactivity+IMPC+ENSMUSG00000021218,preweaning_lethality__complete_penetrance+IMPC+ENSMUSG00000021218,preweaning_lethality__complete_penetrance+MGI+ENSMUSG00000021218
.	13:3549405-3549405	C	upstream_gene_variant	MODIFIER	Gdi2	ENSMUSG00000021218	Transcript	ENSMUST00000223501.1	retained_intron	-	-	-	-	-	-	-	-	-	rs243223362	4634	1	-	MGI	-	-	5	-	-	-	-	-	-	-	-	-	abnormal_lens_morphology+IMPC+ENSMUSG00000021218,cataract+IMPC+ENSMUSG00000021218,hyperactivity+IMPC+ENSMUSG00000021218,preweaning_lethality__complete_penetrance+IMPC+ENSMUSG00000021218,preweaning_lethality__complete_penetrance+MGI+ENSMUSG00000021218
.	13:3549428-3549428	C	intron_variant	MODIFIER	Gdi2	ENSMUSG00000021218	Transcript	ENSMUST00000059515.7	protein_coding	-	1/9	-	-	-	-	-	-	-	rs33742115	-	1	-	MGI	-	-	1	-	-	-	-	-	-	-	-	-	-
.	13:3549428-3549428	C	intron_variant,non_coding_transcript_variant	MODIFIER	Gdi2	ENSMUSG00000021218	Transcript	ENSMUST00000221348.1	processed_transcript	-	3/3	-	-	-	-	-	-	-	rs33742115	-	1	-	MGI	-	-	3	-	-	-	-	-	-	-	-	-	-
.	13:3549428-3549428	C	intron_variant,non_coding_transcript_variant	MODIFIER	Gdi2	ENSMUSG00000021218	Transcript	ENSMUST00000221575.1	processed_transcript	-	2/2	-	-	-	-	-	-	-	rs33742115	-	1	-	MGI	-	-	5	-	-	-	-	-	-	-	-	-	-
.	13:3549428-3549428	C	intron_variant,non_coding_transcript_variant	MODIFIER	Gdi2	ENSMUSG00000021218	Transcript	ENSMUST00000221875.1	processed_transcript	-	2/7	-	-	-	-	-	-	-	rs33742115	-	1	-	MGI	-	-	1	-	-	-	-	-	-	-	-	-	-
.	13:3549428-3549428	C	intron_variant	MODIFIER	Gdi2	ENSMUSG00000021218	Transcript	ENSMUST00000222365.1	protein_coding	-	2/7	-	-	-	-	-	-	-	rs33742115	-	1	cds_end_NF	MGI	-	-	5	-	-	-	-	-	-	-	-	-	-
.	13:3549428-3549428	C	downstream_gene_variant	MODIFIER	Gdi2	ENSMUSG00000021218	Transcript	ENSMUST00000222906.1	processed_transcript	-	-	-	-	-	-	-	-	-	rs33742115	476	1	-	MGI	-	-	3	-	-	-	-	-	-	-	-	-	-
.	13:3549428-3549428	C	intron_variant	MODIFIER	Gdi2	ENSMUSG00000021218	Transcript	ENSMUST00000223396.1	protein_coding	-	2/10	-	-	-	-	-	-	-	rs33742115	-	1	-	MGI	-	-	1	P1	-	-	-	-	-	-	-	-	-
.	13:3549428-3549428	C	upstream_gene_variant	MODIFIER	Gdi2	ENSMUSG00000021218	Transcript	ENSMUST00000223501.1	retained_intron	-	-	-	-	-	-	-	-	-	rs33742115	4611	1	-	MGI	-	-	5	-	-	-	-	-	-	-	-	-	-
.	13:3609442-3609442	G	intron_variant	MODIFIER	Tasor2	ENSMUSG00000033799	Transcript	ENSMUST00000096069.4	protein_coding	-	1/19	-	-	-	-	-	-	-	rs245144046	-	-1	-	MGI	-	-	1	P1	-	-	-	-	-	-	-	-	-
.	13:3609442-3609442	G	intron_variant,non_coding_transcript_variant	MODIFIER	Tasor2	ENSMUSG00000033799	Transcript	ENSMUST00000222041.1	retained_intron	-	1/8	-	-	-	-	-	-	-	rs245144046	-	-1	-	MGI	-	-	1	-	-	-	-	-	-	-	-	-	-
.	13:3609442-3609442	G	intron_variant	MODIFIER	Tasor2	ENSMUSG00000033799	Transcript	ENSMUST00000223327.1	protein_coding	-	1/4	-	-	-	-	-	-	-	rs245144046	-	-1	cds_end_NF	MGI	-	-	5	-	-	-	-	-	-	-	-	-	-
.	13:3609442-3609442	G	regulatory_region_variant	MODIFIER	-	-	RegulatoryFeature	ENSMUSR00000067928	-	-	-	-	-	-	-	-	-	-	rs245144046	-	-	-	-	-	-	-	-	-	-	-	-	-	-	-	-	-
.	13:5340986-5340986	A	intergenic_variant	MODIFIER	-	-	-	-	-	-	-	-	-	-	-	-	-	-	-	-	-	-	-	-	-	-	-	-	-	-	-	-	-	-	-	-
.	13:5340999-5340999	A	intergenic_variant	MODIFIER	-	-	-	-	-	-	-	-	-	-	-	-	-	-	-	-	-	-	-	-	-	-	-	-	-	-	-	-	-	-	-	-
.	13:11622863-11622863	A	intron_variant	MODIFIER	Ryr2	ENSMUSG00000021313	Transcript	ENSMUST00000021750.14	protein_coding	-	81/104	-	-	-	-	-	-	-	-	-	-1	-	MGI	-	-	1	P2	-	-	-	-	-	-	-	-	increased_startle_reflex+IMPC+ENSMUSG00000021313,preweaning_lethality__complete_penetrance+IMPC+ENSMUSG00000021313,abnormal_epicardium_morphology+MGI+ENSMUSG00000021313,abnormal_fetal_cardiomyocyte_morphology+MGI+ENSMUSG00000021313,abnormal_heart_left_ventricle_morphology+MGI+ENSMUSG00000021313,abnormal_heart_right_ventricle_morphology+MGI+ENSMUSG00000021313,abnormal_mesenteric_lymph_node_morphology+MGI+ENSMUSG00000021313,abnormal_myocardial_fiber_morphology+MGI+ENSMUSG00000021313,abnormal_myocardial_fiber_physiology+MGI+ENSMUSG00000021313,abnormal_myocardial_trabeculae_morphology+MGI+ENSMUSG00000021313,abnormal_sarcoplasmic_reticulum_morphology+MGI+ENSMUSG00000021313,abnormal_spleen_white_pulp_morphology+MGI+ENSMUSG00000021313,absent_heartbeat+MGI+ENSMUSG00000021313,altered_response_of_heart_to_induced_stress+MGI+ENSMUSG00000021313,altered_response_to_myocardial_infarction+MGI+ENSMUSG00000021313,cardiac_fibrosis+MGI+ENSMUSG00000021313,cardiac_hypertrophy+MGI+ENSMUSG00000021313,decreased_body_weight+MGI+ENSMUSG00000021313,decreased_cardiac_muscle_contractility+MGI+ENSMUSG00000021313,decreased_heart_rate+MGI+ENSMUSG00000021313,decreased_survivor_rate+MGI+ENSMUSG00000021313,decreased_ventricle_muscle_contractility+MGI+ENSMUSG00000021313,disorganized_myocardium+MGI+ENSMUSG00000021313,embryonic_growth_retardation+MGI+ENSMUSG00000021313,embryonic_lethality__complete_penetrance+MGI+ENSMUSG00000021313,embryonic_lethality_during_organogenesis__complete_penetrance+MGI+ENSMUSG00000021313,enlarged_heart+MGI+ENSMUSG00000021313,enlarged_mesenteric_lymph_nodes+MGI+ENSMUSG00000021313,fetal_growth_retardation+MGI+ENSMUSG00000021313,heart_left_ventricle_hypertrophy+MGI+ENSMUSG00000021313,increased_heart_rate+MGI+ENSMUSG00000021313,increased_heart_weight+MGI+ENSMUSG00000021313,increased_response_of_heart_to_induced_stress+MGI+ENSMUSG00000021313,increased_sensitivity_to_induced_morbidity/mortality+MGI+ENSMUSG00000021313,increased_spleen_weight+MGI+ENSMUSG00000021313,increased_susceptibility_to_pharmacologically_induced_seizures+MGI+ENSMUSG00000021313,increased_thymus_weight+MGI+ENSMUSG00000021313,irregular_heartbeat+MGI+ENSMUSG00000021313,large_lymphoid_organs+MGI+ENSMUSG00000021313,lethality_throughout_fetal_growth_and_development__incomplete_penetrance+MGI+ENSMUSG00000021313,no_abnormal_phenotype_detected+MGI+ENSMUSG00000021313,postnatal_lethality__complete_penetrance+MGI+ENSMUSG00000021313,prenatal_lethality__complete_penetrance+MGI+ENSMUSG00000021313,preweaning_lethality__complete_penetrance+MGI+ENSMUSG00000021313,thick_interventricular_septum+MGI+ENSMUSG00000021313,thick_ventricular_wall+MGI+ENSMUSG00000021313,thin_interventricular_septum+MGI+ENSMUSG00000021313,thymus_cortex_hyperplasia+MGI+ENSMUSG00000021313,tonic-clonic_seizures+MGI+ENSMUSG00000021313,ventricular_premature_beat+MGI+ENSMUSG00000021313,ventricular_tachycardia+MGI+ENSMUSG00000021313
.	13:11622863-11622863	A	intron_variant	MODIFIER	Ryr2	ENSMUSG00000021313	Transcript	ENSMUST00000170156.2	protein_coding	-	81/104	-	-	-	-	-	-	-	-	-	-1	-	MGI	-	-	5	A2	-	-	-	-	-	-	-	-	increased_startle_reflex+IMPC+ENSMUSG00000021313,preweaning_lethality__complete_penetrance+IMPC+ENSMUSG00000021313,abnormal_epicardium_morphology+MGI+ENSMUSG00000021313,abnormal_fetal_cardiomyocyte_morphology+MGI+ENSMUSG00000021313,abnormal_heart_left_ventricle_morphology+MGI+ENSMUSG00000021313,abnormal_heart_right_ventricle_morphology+MGI+ENSMUSG00000021313,abnormal_mesenteric_lymph_node_morphology+MGI+ENSMUSG00000021313,abnormal_myocardial_fiber_morphology+MGI+ENSMUSG00000021313,abnormal_myocardial_fiber_physiology+MGI+ENSMUSG00000021313,abnormal_myocardial_trabeculae_morphology+MGI+ENSMUSG00000021313,abnormal_sarcoplasmic_reticulum_morphology+MGI+ENSMUSG00000021313,abnormal_spleen_white_pulp_morphology+MGI+ENSMUSG00000021313,absent_heartbeat+MGI+ENSMUSG00000021313,altered_response_of_heart_to_induced_stress+MGI+ENSMUSG00000021313,altered_response_to_myocardial_infarction+MGI+ENSMUSG00000021313,cardiac_fibrosis+MGI+ENSMUSG00000021313,cardiac_hypertrophy+MGI+ENSMUSG00000021313,decreased_body_weight+MGI+ENSMUSG00000021313,decreased_cardiac_muscle_contractility+MGI+ENSMUSG00000021313,decreased_heart_rate+MGI+ENSMUSG00000021313,decreased_survivor_rate+MGI+ENSMUSG00000021313,decreased_ventricle_muscle_contractility+MGI+ENSMUSG00000021313,disorganized_myocardium+MGI+ENSMUSG00000021313,embryonic_growth_retardation+MGI+ENSMUSG00000021313,embryonic_lethality__complete_penetrance+MGI+ENSMUSG00000021313,embryonic_lethality_during_organogenesis__complete_penetrance+MGI+ENSMUSG00000021313,enlarged_heart+MGI+ENSMUSG00000021313,enlarged_mesenteric_lymph_nodes+MGI+ENSMUSG00000021313,fetal_growth_retardation+MGI+ENSMUSG00000021313,heart_left_ventricle_hypertrophy+MGI+ENSMUSG00000021313,increased_heart_rate+MGI+ENSMUSG00000021313,increased_heart_weight+MGI+ENSMUSG00000021313,increased_response_of_heart_to_induced_stress+MGI+ENSMUSG00000021313,increased_sensitivity_to_induced_morbidity/mortality+MGI+ENSMUSG00000021313,increased_spleen_weight+MGI+ENSMUSG00000021313,increased_susceptibility_to_pharmacologically_induced_seizures+MGI+ENSMUSG00000021313,increased_thymus_weight+MGI+ENSMUSG00000021313,irregular_heartbeat+MGI+ENSMUSG00000021313,large_lymphoid_organs+MGI+ENSMUSG00000021313,lethality_throughout_fetal_growth_and_development__incomplete_penetrance+MGI+ENSMUSG00000021313,no_abnormal_phenotype_detected+MGI+ENSMUSG00000021313,postnatal_lethality__complete_penetrance+MGI+ENSMUSG00000021313,prenatal_lethality__complete_penetrance+MGI+ENSMUSG00000021313,preweaning_lethality__complete_penetrance+MGI+ENSMUSG00000021313,thick_interventricular_septum+MGI+ENSMUSG00000021313,thick_ventricular_wall+MGI+ENSMUSG00000021313,thin_interventricular_septum+MGI+ENSMUSG00000021313,thymus_cortex_hyperplasia+MGI+ENSMUSG00000021313,tonic-clonic_seizures+MGI+ENSMUSG00000021313,ventricular_premature_beat+MGI+ENSMUSG00000021313,ventricular_tachycardia+MGI+ENSMUSG00000021313
.	13:11622863-11622863	A	intron_variant	MODIFIER	Ryr2	ENSMUSG00000021313	Transcript	ENSMUST00000221527.1	protein_coding	-	7/19	-	-	-	-	-	-	-	-	-	-1	cds_start_NF,cds_end_NF	MGI	-	-	5	-	-	-	-	-	-	-	-	-	increased_startle_reflex+IMPC+ENSMUSG00000021313,preweaning_lethality__complete_penetrance+IMPC+ENSMUSG00000021313,abnormal_epicardium_morphology+MGI+ENSMUSG00000021313,abnormal_fetal_cardiomyocyte_morphology+MGI+ENSMUSG00000021313,abnormal_heart_left_ventricle_morphology+MGI+ENSMUSG00000021313,abnormal_heart_right_ventricle_morphology+MGI+ENSMUSG00000021313,abnormal_mesenteric_lymph_node_morphology+MGI+ENSMUSG00000021313,abnormal_myocardial_fiber_morphology+MGI+ENSMUSG00000021313,abnormal_myocardial_fiber_physiology+MGI+ENSMUSG00000021313,abnormal_myocardial_trabeculae_morphology+MGI+ENSMUSG00000021313,abnormal_sarcoplasmic_reticulum_morphology+MGI+ENSMUSG00000021313,abnormal_spleen_white_pulp_morphology+MGI+ENSMUSG00000021313,absent_heartbeat+MGI+ENSMUSG00000021313,altered_response_of_heart_to_induced_stress+MGI+ENSMUSG00000021313,altered_response_to_myocardial_infarction+MGI+ENSMUSG00000021313,cardiac_fibrosis+MGI+ENSMUSG00000021313,cardiac_hypertrophy+MGI+ENSMUSG00000021313,decreased_body_weight+MGI+ENSMUSG00000021313,decreased_cardiac_muscle_contractility+MGI+ENSMUSG00000021313,decreased_heart_rate+MGI+ENSMUSG00000021313,decreased_survivor_rate+MGI+ENSMUSG00000021313,decreased_ventricle_muscle_contractility+MGI+ENSMUSG00000021313,disorganized_myocardium+MGI+ENSMUSG00000021313,embryonic_growth_retardation+MGI+ENSMUSG00000021313,embryonic_lethality__complete_penetrance+MGI+ENSMUSG00000021313,embryonic_lethality_during_organogenesis__complete_penetrance+MGI+ENSMUSG00000021313,enlarged_heart+MGI+ENSMUSG00000021313,enlarged_mesenteric_lymph_nodes+MGI+ENSMUSG00000021313,fetal_growth_retardation+MGI+ENSMUSG00000021313,heart_left_ventricle_hypertrophy+MGI+ENSMUSG00000021313,increased_heart_rate+MGI+ENSMUSG00000021313,increased_heart_weight+MGI+ENSMUSG00000021313,increased_response_of_heart_to_induced_stress+MGI+ENSMUSG00000021313,increased_sensitivity_to_induced_morbidity/mortality+MGI+ENSMUSG00000021313,increased_spleen_weight+MGI+ENSMUSG00000021313,increased_susceptibility_to_pharmacologically_induced_seizures+MGI+ENSMUSG00000021313,increased_thymus_weight+MGI+ENSMUSG00000021313,irregular_heartbeat+MGI+ENSMUSG00000021313,large_lymphoid_organs+MGI+ENSMUSG00000021313,lethality_throughout_fetal_growth_and_development__incomplete_penetrance+MGI+ENSMUSG00000021313,no_abnormal_phenotype_detected+MGI+ENSMUSG00000021313,postnatal_lethality__complete_penetrance+MGI+ENSMUSG00000021313,prenatal_lethality__complete_penetrance+MGI+ENSMUSG00000021313,preweaning_lethality__complete_penetrance+MGI+ENSMUSG00000021313,thick_interventricular_septum+MGI+ENSMUSG00000021313,thick_ventricular_wall+MGI+ENSMUSG00000021313,thin_interventricular_septum+MGI+ENSMUSG00000021313,thymus_cortex_hyperplasia+MGI+ENSMUSG00000021313,tonic-clonic_seizures+MGI+ENSMUSG00000021313,ventricular_premature_beat+MGI+ENSMUSG00000021313,ventricular_tachycardia+MGI+ENSMUSG00000021313
.	13:11626379-11626379	T	intron_variant	MODIFIER	Ryr2	ENSMUSG00000021313	Transcript	ENSMUST00000021750.14	protein_coding	-	80/104	-	-	-	-	-	-	-	-	-	-1	-	MGI	-	-	1	P2	-	-	-	-	-	-	-	-	-
.	13:11626379-11626379	T	intron_variant	MODIFIER	Ryr2	ENSMUSG00000021313	Transcript	ENSMUST00000170156.2	protein_coding	-	80/104	-	-	-	-	-	-	-	-	-	-1	-	MGI	-	-	5	A2	-	-	-	-	-	-	-	-	-
.	13:11626379-11626379	T	intron_variant	MODIFIER	Ryr2	ENSMUSG00000021313	Transcript	ENSMUST00000221527.1	protein_coding	-	6/19	-	-	-	-	-	-	-	-	-	-1	cds_start_NF,cds_end_NF	MGI	-	-	5	-	-	-	-	-	-	-	-	-	-
.	13:11627549-11627549	C	intron_variant	MODIFIER	Ryr2	ENSMUSG00000021313	Transcript	ENSMUST00000021750.14	protein_coding	-	80/104	-	-	-	-	-	-	-	-	-	-1	-	MGI	-	-	1	P2	-	-	-	-	-	-	-	-	-
.	13:11627549-11627549	C	intron_variant	MODIFIER	Ryr2	ENSMUSG00000021313	Transcript	ENSMUST00000170156.2	protein_coding	-	80/104	-	-	-	-	-	-	-	-	-	-1	-	MGI	-	-	5	A2	-	-	-	-	-	-	-	-	-
.	13:11627549-11627549	C	intron_variant	MODIFIER	Ryr2	ENSMUSG00000021313	Transcript	ENSMUST00000221527.1	protein_coding	-	6/19	-	-	-	-	-	-	-	-	-	-1	cds_start_NF,cds_end_NF	MGI	-	-	5	-	-	-	-	-	-	-	-	-	-
.	13:11627977-11627977	A	intron_variant	MODIFIER	Ryr2	ENSMUSG00000021313	Transcript	ENSMUST00000021750.14	protein_coding	-	80/104	-	-	-	-	-	-	-	rs51616933	-	-1	-	MGI	-	-	1	P2	-	-	-	-	-	-	-	-	-
.	13:11627977-11627977	A	intron_variant	MODIFIER	Ryr2	ENSMUSG00000021313	Transcript	ENSMUST00000170156.2	protein_coding	-	80/104	-	-	-	-	-	-	-	rs51616933	-	-1	-	MGI	-	-	5	A2	-	-	-	-	-	-	-	-	-
.	13:11627977-11627977	A	intron_variant	MODIFIER	Ryr2	ENSMUSG00000021313	Transcript	ENSMUST00000221527.1	protein_coding	-	6/19	-	-	-	-	-	-	-	rs51616933	-	-1	cds_start_NF,cds_end_NF	MGI	-	-	5	-	-	-	-	-	-	-	-	-	-
.	13:11628176-11628176	T	intron_variant	MODIFIER	Ryr2	ENSMUSG00000021313	Transcript	ENSMUST00000021750.14	protein_coding	-	80/104	-	-	-	-	-	-	-	rs213666588	-	-1	-	MGI	-	-	1	P2	-	-	-	-	-	-	-	-	-
.	13:11628176-11628176	T	intron_variant	MODIFIER	Ryr2	ENSMUSG00000021313	Transcript	ENSMUST00000170156.2	protein_coding	-	80/104	-	-	-	-	-	-	-	rs213666588	-	-1	-	MGI	-	-	5	A2	-	-	-	-	-	-	-	-	-
.	13:11628176-11628176	T	intron_variant	MODIFIER	Ryr2	ENSMUSG00000021313	Transcript	ENSMUST00000221527.1	protein_coding	-	6/19	-	-	-	-	-	-	-	rs213666588	-	-1	cds_start_NF,cds_end_NF	MGI	-	-	5	-	-	-	-	-	-	-	-	-	-
.	13:11628490-11628490	C	intron_variant	MODIFIER	Ryr2	ENSMUSG00000021313	Transcript	ENSMUST00000021750.14	protein_coding	-	80/104	-	-	-	-	-	-	-	-	-	-1	-	MGI	-	-	1	P2	-	-	-	-	-	-	-	-	-
.	13:11628490-11628490	C	intron_variant	MODIFIER	Ryr2	ENSMUSG00000021313	Transcript	ENSMUST00000170156.2	protein_coding	-	80/104	-	-	-	-	-	-	-	-	-	-1	-	MGI	-	-	5	A2	-	-	-	-	-	-	-	-	-
.	13:11628490-11628490	C	intron_variant	MODIFIER	Ryr2	ENSMUSG00000021313	Transcript	ENSMUST00000221527.1	protein_coding	-	6/19	-	-	-	-	-	-	-	-	-	-1	cds_start_NF,cds_end_NF	MGI	-	-	5	-	-	-	-	-	-	-	-	-	-
.	13:11638623-11638623	T	intron_variant	MODIFIER	Ryr2	ENSMUSG00000021313	Transcript	ENSMUST00000021750.14	protein_coding	-	78/104	-	-	-	-	-	-	-	rs47084377	-	-1	-	MGI	-	-	1	P2	-	-	-	-	-	-	-	-	-
.	13:11638623-11638623	T	intron_variant	MODIFIER	Ryr2	ENSMUSG00000021313	Transcript	ENSMUST00000170156.2	protein_coding	-	78/104	-	-	-	-	-	-	-	rs47084377	-	-1	-	MGI	-	-	5	A2	-	-	-	-	-	-	-	-	-
.	13:11638623-11638623	T	intron_variant	MODIFIER	Ryr2	ENSMUSG00000021313	Transcript	ENSMUST00000220712.1	protein_coding	-	9/10	-	-	-	-	-	-	-	rs47084377	-	-1	cds_start_NF,cds_end_NF	MGI	-	-	5	-	-	-	-	-	-	-	-	-	-
.	13:11638623-11638623	T	intron_variant	MODIFIER	Ryr2	ENSMUSG00000021313	Transcript	ENSMUST00000221527.1	protein_coding	-	3/19	-	-	-	-	-	-	-	rs47084377	-	-1	cds_start_NF,cds_end_NF	MGI	-	-	5	-	-	-	-	-	-	-	-	-	-
.	13:11638623-11638623	T	intron_variant,non_coding_transcript_variant	MODIFIER	Ryr2	ENSMUSG00000021313	Transcript	ENSMUST00000221916.1	retained_intron	-	3/4	-	-	-	-	-	-	-	rs47084377	-	-1	-	MGI	-	-	5	-	-	-	-	-	-	-	-	-	-
.	13:11638623-11638623	T	downstream_gene_variant	MODIFIER	Ryr2	ENSMUSG00000021313	Transcript	ENSMUST00000221941.1	retained_intron	-	-	-	-	-	-	-	-	-	rs47084377	981	-1	-	MGI	-	-	5	-	-	-	-	-	-	-	-	-	-
.	13:11673372-11673372	T	intron_variant	MODIFIER	Ryr2	ENSMUSG00000021313	Transcript	ENSMUST00000021750.14	protein_coding	-	63/104	-	-	-	-	-	-	-	rs236121809	-	-1	-	MGI	-	-	1	P2	-	-	-	-	-	-	-	-	-
.	13:11673372-11673372	T	intron_variant	MODIFIER	Ryr2	ENSMUSG00000021313	Transcript	ENSMUST00000170156.2	protein_coding	-	63/104	-	-	-	-	-	-	-	rs236121809	-	-1	-	MGI	-	-	5	A2	-	-	-	-	-	-	-	-	-
.	13:11673372-11673372	T	intron_variant,non_coding_transcript_variant	MODIFIER	Ryr2	ENSMUSG00000021313	Transcript	ENSMUST00000221941.1	retained_intron	-	5/18	-	-	-	-	-	-	-	rs236121809	-	-1	-	MGI	-	-	5	-	-	-	-	-	-	-	-	-	-
.	13:11674283-11674283	A	intron_variant	MODIFIER	Ryr2	ENSMUSG00000021313	Transcript	ENSMUST00000021750.14	protein_coding	-	63/104	-	-	-	-	-	-	-	-	-	-1	-	MGI	-	-	1	P2	-	-	-	-	-	-	-	-	-
.	13:11674283-11674283	A	intron_variant	MODIFIER	Ryr2	ENSMUSG00000021313	Transcript	ENSMUST00000170156.2	protein_coding	-	63/104	-	-	-	-	-	-	-	-	-	-1	-	MGI	-	-	5	A2	-	-	-	-	-	-	-	-	-
.	13:11674283-11674283	A	intron_variant,non_coding_transcript_variant	MODIFIER	Ryr2	ENSMUSG00000021313	Transcript	ENSMUST00000221941.1	retained_intron	-	5/18	-	-	-	-	-	-	-	-	-	-1	-	MGI	-	-	5	-	-	-	-	-	-	-	-	-	-
.	13:11684595-11684595	T	intron_variant	MODIFIER	Ryr2	ENSMUSG00000021313	Transcript	ENSMUST00000021750.14	protein_coding	-	60/104	-	-	-	-	-	-	-	rs214178957	-	-1	-	MGI	-	-	1	P2	-	-	-	-	-	-	-	-	-
.	13:11684595-11684595	T	intron_variant	MODIFIER	Ryr2	ENSMUSG00000021313	Transcript	ENSMUST00000170156.2	protein_coding	-	60/104	-	-	-	-	-	-	-	rs214178957	-	-1	-	MGI	-	-	5	A2	-	-	-	-	-	-	-	-	-
.	13:11684595-11684595	T	intron_variant,non_coding_transcript_variant	MODIFIER	Ryr2	ENSMUSG00000021313	Transcript	ENSMUST00000221941.1	retained_intron	-	2/18	-	-	-	-	-	-	-	rs214178957	-	-1	-	MGI	-	-	5	-	-	-	-	-	-	-	-	-	-
.	13:11684595-11684595	T	regulatory_region_variant	MODIFIER	-	-	RegulatoryFeature	ENSMUSR00000542149	-	-	-	-	-	-	-	-	-	-	rs214178957	-	-	-	-	-	-	-	-	-	-	-	-	-	-	-	-	-
.	13:11701598-11701598	A	intron_variant	MODIFIER	Ryr2	ENSMUSG00000021313	Transcript	ENSMUST00000021750.14	protein_coding	-	54/104	-	-	-	-	-	-	-	rs49230141	-	-1	-	MGI	-	-	1	P2	-	-	-	-	-	-	-	-	-
.	13:11701598-11701598	A	intron_variant	MODIFIER	Ryr2	ENSMUSG00000021313	Transcript	ENSMUST00000170156.2	protein_coding	-	54/104	-	-	-	-	-	-	-	rs49230141	-	-1	-	MGI	-	-	5	A2	-	-	-	-	-	-	-	-	-
.	13:11716636-11716636	T	intron_variant	MODIFIER	Ryr2	ENSMUSG00000021313	Transcript	ENSMUST00000021750.14	protein_coding	-	46/104	-	-	-	-	-	-	-	-	-	-1	-	MGI	-	-	1	P2	-	-	-	-	-	-	-	-	-
.	13:11716636-11716636	T	intron_variant	MODIFIER	Ryr2	ENSMUSG00000021313	Transcript	ENSMUST00000170156.2	protein_coding	-	46/104	-	-	-	-	-	-	-	-	-	-1	-	MGI	-	-	5	A2	-	-	-	-	-	-	-	-	-
.	13:11743690-11743690	A	intron_variant	MODIFIER	Ryr2	ENSMUSG00000021313	Transcript	ENSMUST00000021750.14	protein_coding	-	35/104	-	-	-	-	-	-	-	rs46073642	-	-1	-	MGI	-	-	1	P2	-	-	-	-	-	-	-	-	-
.	13:11743690-11743690	A	intron_variant	MODIFIER	Ryr2	ENSMUSG00000021313	Transcript	ENSMUST00000170156.2	protein_coding	-	35/104	-	-	-	-	-	-	-	rs46073642	-	-1	-	MGI	-	-	5	A2	-	-	-	-	-	-	-	-	-
.	13:11743690-11743690	A	downstream_gene_variant	MODIFIER	Ryr2	ENSMUSG00000021313	Transcript	ENSMUST00000221609.1	retained_intron	-	-	-	-	-	-	-	-	-	rs46073642	3594	-1	-	MGI	-	-	5	-	-	-	-	-	-	-	-	-	-
.	13:11744232-11744232	G	intron_variant	MODIFIER	Ryr2	ENSMUSG00000021313	Transcript	ENSMUST00000021750.14	protein_coding	-	35/104	-	-	-	-	-	-	-	rs49828305	-	-1	-	MGI	-	-	1	P2	-	-	-	-	-	-	-	-	-
.	13:11744232-11744232	G	intron_variant	MODIFIER	Ryr2	ENSMUSG00000021313	Transcript	ENSMUST00000170156.2	protein_coding	-	35/104	-	-	-	-	-	-	-	rs49828305	-	-1	-	MGI	-	-	5	A2	-	-	-	-	-	-	-	-	-
.	13:11744232-11744232	G	downstream_gene_variant	MODIFIER	Ryr2	ENSMUSG00000021313	Transcript	ENSMUST00000221609.1	retained_intron	-	-	-	-	-	-	-	-	-	rs49828305	3052	-1	-	MGI	-	-	5	-	-	-	-	-	-	-	-	-	-
.	13:11744381-11744381	C	intron_variant	MODIFIER	Ryr2	ENSMUSG00000021313	Transcript	ENSMUST00000021750.14	protein_coding	-	35/104	-	-	-	-	-	-	-	rs238224194	-	-1	-	MGI	-	-	1	P2	-	-	-	-	-	-	-	-	-
.	13:11744381-11744381	C	intron_variant	MODIFIER	Ryr2	ENSMUSG00000021313	Transcript	ENSMUST00000170156.2	protein_coding	-	35/104	-	-	-	-	-	-	-	rs238224194	-	-1	-	MGI	-	-	5	A2	-	-	-	-	-	-	-	-	-
.	13:11744381-11744381	C	downstream_gene_variant	MODIFIER	Ryr2	ENSMUSG00000021313	Transcript	ENSMUST00000221609.1	retained_intron	-	-	-	-	-	-	-	-	-	rs238224194	2903	-1	-	MGI	-	-	5	-	-	-	-	-	-	-	-	-	-
.	13:11770707-11770707	G	intron_variant	MODIFIER	Ryr2	ENSMUSG00000021313	Transcript	ENSMUST00000021750.14	protein_coding	-	26/104	-	-	-	-	-	-	-	-	-	-1	-	MGI	-	-	1	P2	-	-	-	-	-	-	-	-	-
.	13:11770707-11770707	G	intron_variant	MODIFIER	Ryr2	ENSMUSG00000021313	Transcript	ENSMUST00000170156.2	protein_coding	-	26/104	-	-	-	-	-	-	-	-	-	-1	-	MGI	-	-	5	A2	-	-	-	-	-	-	-	-	-
.	13:11770707-11770707	G	downstream_gene_variant	MODIFIER	Ryr2	ENSMUSG00000021313	Transcript	ENSMUST00000220597.1	protein_coding	-	-	-	-	-	-	-	-	-	-	333	-1	-	MGI	-	-	1	-	-	-	-	-	-	-	-	-	-
.	13:11770707-11770707	G	intron_variant,non_coding_transcript_variant	MODIFIER	Ryr2	ENSMUSG00000021313	Transcript	ENSMUST00000222386.1	retained_intron	-	1/1	-	-	-	-	-	-	-	-	-	-1	-	MGI	-	-	5	-	-	-	-	-	-	-	-	-	-
.	13:11794069-11794069	T	intron_variant	MODIFIER	Ryr2	ENSMUSG00000021313	Transcript	ENSMUST00000021750.14	protein_coding	-	21/104	-	-	-	-	-	-	-	-	-	-1	-	MGI	-	-	1	P2	-	-	-	-	-	-	-	-	-
.	13:11794069-11794069	T	intron_variant	MODIFIER	Ryr2	ENSMUSG00000021313	Transcript	ENSMUST00000170156.2	protein_coding	-	21/104	-	-	-	-	-	-	-	-	-	-1	-	MGI	-	-	5	A2	-	-	-	-	-	-	-	-	-
.	13:11794069-11794069	T	intron_variant	MODIFIER	Ryr2	ENSMUSG00000021313	Transcript	ENSMUST00000220597.1	protein_coding	-	20/24	-	-	-	-	-	-	-	-	-	-1	-	MGI	-	-	1	-	-	-	-	-	-	-	-	-	-
.	13:11803677-11803677	C	intron_variant	MODIFIER	Ryr2	ENSMUSG00000021313	Transcript	ENSMUST00000021750.14	protein_coding	-	17/104	-	-	-	-	-	-	-	rs50347664	-	-1	-	MGI	-	-	1	P2	-	-	-	-	-	-	-	-	-
.	13:11803677-11803677	C	intron_variant	MODIFIER	Ryr2	ENSMUSG00000021313	Transcript	ENSMUST00000170156.2	protein_coding	-	17/104	-	-	-	-	-	-	-	rs50347664	-	-1	-	MGI	-	-	5	A2	-	-	-	-	-	-	-	-	-
.	13:11803677-11803677	C	intron_variant	MODIFIER	Ryr2	ENSMUSG00000021313	Transcript	ENSMUST00000220597.1	protein_coding	-	16/24	-	-	-	-	-	-	-	rs50347664	-	-1	-	MGI	-	-	1	-	-	-	-	-	-	-	-	-	-
.	13:11804113-11804113	T	intron_variant	MODIFIER	Ryr2	ENSMUSG00000021313	Transcript	ENSMUST00000021750.14	protein_coding	-	17/104	-	-	-	-	-	-	-	rs233104911	-	-1	-	MGI	-	-	1	P2	-	-	-	-	-	-	-	-	-
.	13:11804113-11804113	T	intron_variant	MODIFIER	Ryr2	ENSMUSG00000021313	Transcript	ENSMUST00000170156.2	protein_coding	-	17/104	-	-	-	-	-	-	-	rs233104911	-	-1	-	MGI	-	-	5	A2	-	-	-	-	-	-	-	-	-
.	13:11804113-11804113	T	intron_variant	MODIFIER	Ryr2	ENSMUSG00000021313	Transcript	ENSMUST00000220597.1	protein_coding	-	16/24	-	-	-	-	-	-	-	rs233104911	-	-1	-	MGI	-	-	1	-	-	-	-	-	-	-	-	-	-
.	13:11813700-11813700	C	intron_variant	MODIFIER	Ryr2	ENSMUSG00000021313	Transcript	ENSMUST00000021750.14	protein_coding	-	16/104	-	-	-	-	-	-	-	rs266075174	-	-1	-	MGI	-	-	1	P2	-	-	-	-	-	-	-	-	-
.	13:11813700-11813700	C	intron_variant	MODIFIER	Ryr2	ENSMUSG00000021313	Transcript	ENSMUST00000170156.2	protein_coding	-	16/104	-	-	-	-	-	-	-	rs266075174	-	-1	-	MGI	-	-	5	A2	-	-	-	-	-	-	-	-	-
.	13:11813700-11813700	C	intron_variant	MODIFIER	Ryr2	ENSMUSG00000021313	Transcript	ENSMUST00000220597.1	protein_coding	-	15/24	-	-	-	-	-	-	-	rs266075174	-	-1	-	MGI	-	-	1	-	-	-	-	-	-	-	-	-	-
.	13:11813700-11813700	C	intron_variant,non_coding_transcript_variant	MODIFIER	Ryr2	ENSMUSG00000021313	Transcript	ENSMUST00000221018.1	retained_intron	-	3/3	-	-	-	-	-	-	-	rs266075174	-	-1	-	MGI	-	-	5	-	-	-	-	-	-	-	-	-	-
.	13:11813700-11813700	C	downstream_gene_variant	MODIFIER	Gm47494	ENSMUSG00000113269	Transcript	ENSMUST00000221204.1	TEC	-	-	-	-	-	-	-	-	-	rs266075174	4548	-1	-	MGI	-	-	-	-	-	-	-	-	-	-	-	-	-
.	13:11840310-11840310	T	intron_variant	MODIFIER	Ryr2	ENSMUSG00000021313	Transcript	ENSMUST00000021750.14	protein_coding	-	12/104	-	-	-	-	-	-	-	rs240809866	-	-1	-	MGI	-	-	1	P2	-	-	-	-	-	-	-	-	-
.	13:11840310-11840310	T	intron_variant	MODIFIER	Ryr2	ENSMUSG00000021313	Transcript	ENSMUST00000170156.2	protein_coding	-	12/104	-	-	-	-	-	-	-	rs240809866	-	-1	-	MGI	-	-	5	A2	-	-	-	-	-	-	-	-	-
.	13:11840310-11840310	T	intron_variant	MODIFIER	Ryr2	ENSMUSG00000021313	Transcript	ENSMUST00000220597.1	protein_coding	-	11/24	-	-	-	-	-	-	-	rs240809866	-	-1	-	MGI	-	-	1	-	-	-	-	-	-	-	-	-	-
.	13:11840548-11840548	A	intron_variant	MODIFIER	Ryr2	ENSMUSG00000021313	Transcript	ENSMUST00000021750.14	protein_coding	-	12/104	-	-	-	-	-	-	-	rs49115960	-	-1	-	MGI	-	-	1	P2	-	-	-	-	-	-	-	-	-
.	13:11840548-11840548	A	intron_variant	MODIFIER	Ryr2	ENSMUSG00000021313	Transcript	ENSMUST00000170156.2	protein_coding	-	12/104	-	-	-	-	-	-	-	rs49115960	-	-1	-	MGI	-	-	5	A2	-	-	-	-	-	-	-	-	-
.	13:11840548-11840548	A	intron_variant	MODIFIER	Ryr2	ENSMUSG00000021313	Transcript	ENSMUST00000220597.1	protein_coding	-	11/24	-	-	-	-	-	-	-	rs49115960	-	-1	-	MGI	-	-	1	-	-	-	-	-	-	-	-	-	-
.	13:11841496-11841496	G	intron_variant	MODIFIER	Ryr2	ENSMUSG00000021313	Transcript	ENSMUST00000021750.14	protein_coding	-	12/104	-	-	-	-	-	-	-	rs46353612	-	-1	-	MGI	-	-	1	P2	-	-	-	-	-	-	-	-	-
.	13:11841496-11841496	G	intron_variant	MODIFIER	Ryr2	ENSMUSG00000021313	Transcript	ENSMUST00000170156.2	protein_coding	-	12/104	-	-	-	-	-	-	-	rs46353612	-	-1	-	MGI	-	-	5	A2	-	-	-	-	-	-	-	-	-
.	13:11841496-11841496	G	intron_variant	MODIFIER	Ryr2	ENSMUSG00000021313	Transcript	ENSMUST00000220597.1	protein_coding	-	11/24	-	-	-	-	-	-	-	rs46353612	-	-1	-	MGI	-	-	1	-	-	-	-	-	-	-	-	-	-
.	13:11842372-11842372	G	intron_variant	MODIFIER	Ryr2	ENSMUSG00000021313	Transcript	ENSMUST00000021750.14	protein_coding	-	12/104	-	-	-	-	-	-	-	rs250527139	-	-1	-	MGI	-	-	1	P2	-	-	-	-	-	-	-	-	-
.	13:11842372-11842372	G	intron_variant	MODIFIER	Ryr2	ENSMUSG00000021313	Transcript	ENSMUST00000170156.2	protein_coding	-	12/104	-	-	-	-	-	-	-	rs250527139	-	-1	-	MGI	-	-	5	A2	-	-	-	-	-	-	-	-	-
.	13:11842372-11842372	G	intron_variant	MODIFIER	Ryr2	ENSMUSG00000021313	Transcript	ENSMUST00000220597.1	protein_coding	-	11/24	-	-	-	-	-	-	-	rs250527139	-	-1	-	MGI	-	-	1	-	-	-	-	-	-	-	-	-	-
.	13:11853501-11853501	C	intron_variant	MODIFIER	Ryr2	ENSMUSG00000021313	Transcript	ENSMUST00000021750.14	protein_coding	-	10/104	-	-	-	-	-	-	-	rs46303058	-	-1	-	MGI	-	-	1	P2	-	-	-	-	-	-	-	-	-
.	13:11853501-11853501	C	intron_variant	MODIFIER	Ryr2	ENSMUSG00000021313	Transcript	ENSMUST00000170156.2	protein_coding	-	10/104	-	-	-	-	-	-	-	rs46303058	-	-1	-	MGI	-	-	5	A2	-	-	-	-	-	-	-	-	-
.	13:11853501-11853501	C	intron_variant	MODIFIER	Ryr2	ENSMUSG00000021313	Transcript	ENSMUST00000220597.1	protein_coding	-	9/24	-	-	-	-	-	-	-	rs46303058	-	-1	-	MGI	-	-	1	-	-	-	-	-	-	-	-	-	-
.	13:11858940-11858940	C	intron_variant	MODIFIER	Ryr2	ENSMUSG00000021313	Transcript	ENSMUST00000021750.14	protein_coding	-	10/104	-	-	-	-	-	-	-	rs583068139	-	-1	-	MGI	-	-	1	P2	-	-	-	-	-	-	-	-	-
.	13:11858940-11858940	C	intron_variant	MODIFIER	Ryr2	ENSMUSG00000021313	Transcript	ENSMUST00000170156.2	protein_coding	-	10/104	-	-	-	-	-	-	-	rs583068139	-	-1	-	MGI	-	-	5	A2	-	-	-	-	-	-	-	-	-
.	13:11858940-11858940	C	intron_variant	MODIFIER	Ryr2	ENSMUSG00000021313	Transcript	ENSMUST00000220597.1	protein_coding	-	9/24	-	-	-	-	-	-	-	rs583068139	-	-1	-	MGI	-	-	1	-	-	-	-	-	-	-	-	-	-
.	13:11860694-11860694	A	intron_variant	MODIFIER	Ryr2	ENSMUSG00000021313	Transcript	ENSMUST00000021750.14	protein_coding	-	10/104	-	-	-	-	-	-	-	rs250616750	-	-1	-	MGI	-	-	1	P2	-	-	-	-	-	-	-	-	-
.	13:11860694-11860694	A	intron_variant	MODIFIER	Ryr2	ENSMUSG00000021313	Transcript	ENSMUST00000170156.2	protein_coding	-	10/104	-	-	-	-	-	-	-	rs250616750	-	-1	-	MGI	-	-	5	A2	-	-	-	-	-	-	-	-	-
.	13:11860694-11860694	A	intron_variant	MODIFIER	Ryr2	ENSMUSG00000021313	Transcript	ENSMUST00000220597.1	protein_coding	-	9/24	-	-	-	-	-	-	-	rs250616750	-	-1	-	MGI	-	-	1	-	-	-	-	-	-	-	-	-	-
.	13:11860718-11860718	A	intron_variant	MODIFIER	Ryr2	ENSMUSG00000021313	Transcript	ENSMUST00000021750.14	protein_coding	-	10/104	-	-	-	-	-	-	-	rs222365374	-	-1	-	MGI	-	-	1	P2	-	-	-	-	-	-	-	-	-
.	13:11860718-11860718	A	intron_variant	MODIFIER	Ryr2	ENSMUSG00000021313	Transcript	ENSMUST00000170156.2	protein_coding	-	10/104	-	-	-	-	-	-	-	rs222365374	-	-1	-	MGI	-	-	5	A2	-	-	-	-	-	-	-	-	-
.	13:11860718-11860718	A	intron_variant	MODIFIER	Ryr2	ENSMUSG00000021313	Transcript	ENSMUST00000220597.1	protein_coding	-	9/24	-	-	-	-	-	-	-	rs222365374	-	-1	-	MGI	-	-	1	-	-	-	-	-	-	-	-	-	-
.	13:11863354-11863354	C	intron_variant	MODIFIER	Ryr2	ENSMUSG00000021313	Transcript	ENSMUST00000021750.14	protein_coding	-	10/104	-	-	-	-	-	-	-	rs248089423	-	-1	-	MGI	-	-	1	P2	-	-	-	-	-	-	-	-	-
.	13:11863354-11863354	C	intron_variant	MODIFIER	Ryr2	ENSMUSG00000021313	Transcript	ENSMUST00000170156.2	protein_coding	-	10/104	-	-	-	-	-	-	-	rs248089423	-	-1	-	MGI	-	-	5	A2	-	-	-	-	-	-	-	-	-
.	13:11863354-11863354	C	intron_variant	MODIFIER	Ryr2	ENSMUSG00000021313	Transcript	ENSMUST00000220597.1	protein_coding	-	9/24	-	-	-	-	-	-	-	rs248089423	-	-1	-	MGI	-	-	1	-	-	-	-	-	-	-	-	-	-
.	13:11868339-11868339	A	intron_variant	MODIFIER	Ryr2	ENSMUSG00000021313	Transcript	ENSMUST00000021750.14	protein_coding	-	9/104	-	-	-	-	-	-	-	rs50153393	-	-1	-	MGI	-	-	1	P2	-	-	-	-	-	-	-	-	-
.	13:11868339-11868339	A	intron_variant	MODIFIER	Ryr2	ENSMUSG00000021313	Transcript	ENSMUST00000170156.2	protein_coding	-	9/104	-	-	-	-	-	-	-	rs50153393	-	-1	-	MGI	-	-	5	A2	-	-	-	-	-	-	-	-	-
.	13:11868339-11868339	A	intron_variant	MODIFIER	Ryr2	ENSMUSG00000021313	Transcript	ENSMUST00000220597.1	protein_coding	-	8/24	-	-	-	-	-	-	-	rs50153393	-	-1	-	MGI	-	-	1	-	-	-	-	-	-	-	-	-	-
.	13:11872213-11872213	A	intron_variant	MODIFIER	Ryr2	ENSMUSG00000021313	Transcript	ENSMUST00000021750.14	protein_coding	-	8/104	-	-	-	-	-	-	-	rs215186794	-	-1	-	MGI	-	-	1	P2	-	-	-	-	-	-	-	-	-
.	13:11872213-11872213	A	intron_variant	MODIFIER	Ryr2	ENSMUSG00000021313	Transcript	ENSMUST00000170156.2	protein_coding	-	8/104	-	-	-	-	-	-	-	rs215186794	-	-1	-	MGI	-	-	5	A2	-	-	-	-	-	-	-	-	-
.	13:11872213-11872213	A	intron_variant	MODIFIER	Ryr2	ENSMUSG00000021313	Transcript	ENSMUST00000220597.1	protein_coding	-	7/24	-	-	-	-	-	-	-	rs215186794	-	-1	-	MGI	-	-	1	-	-	-	-	-	-	-	-	-	-
.	13:11873997-11873997	A	intron_variant	MODIFIER	Ryr2	ENSMUSG00000021313	Transcript	ENSMUST00000021750.14	protein_coding	-	8/104	-	-	-	-	-	-	-	-	-	-1	-	MGI	-	-	1	P2	-	-	-	-	-	-	-	-	-
.	13:11873997-11873997	A	intron_variant	MODIFIER	Ryr2	ENSMUSG00000021313	Transcript	ENSMUST00000170156.2	protein_coding	-	8/104	-	-	-	-	-	-	-	-	-	-1	-	MGI	-	-	5	A2	-	-	-	-	-	-	-	-	-
.	13:11873997-11873997	A	intron_variant	MODIFIER	Ryr2	ENSMUSG00000021313	Transcript	ENSMUST00000220597.1	protein_coding	-	7/24	-	-	-	-	-	-	-	-	-	-1	-	MGI	-	-	1	-	-	-	-	-	-	-	-	-	-
.	13:11964718-11964718	T	intron_variant	MODIFIER	Ryr2	ENSMUSG00000021313	Transcript	ENSMUST00000021750.14	protein_coding	-	1/104	-	-	-	-	-	-	-	rs234222725	-	-1	-	MGI	-	-	1	P2	-	-	-	-	-	-	-	-	-
.	13:11964718-11964718	T	intron_variant	MODIFIER	Ryr2	ENSMUSG00000021313	Transcript	ENSMUST00000170156.2	protein_coding	-	1/104	-	-	-	-	-	-	-	rs234222725	-	-1	-	MGI	-	-	5	A2	-	-	-	-	-	-	-	-	-
.	13:11964718-11964718	T	intron_variant	MODIFIER	Ryr2	ENSMUSG00000021313	Transcript	ENSMUST00000220597.1	protein_coding	-	1/24	-	-	-	-	-	-	-	rs234222725	-	-1	-	MGI	-	-	1	-	-	-	-	-	-	-	-	-	-
.	13:11964718-11964718	T	intron_variant,non_coding_transcript_variant	MODIFIER	Ryr2	ENSMUSG00000021313	Transcript	ENSMUST00000221341.1	retained_intron	-	1/2	-	-	-	-	-	-	-	rs234222725	-	-1	-	MGI	-	-	2	-	-	-	-	-	-	-	-	-	-
.	13:11964718-11964718	T	regulatory_region_variant	MODIFIER	-	-	RegulatoryFeature	ENSMUSR00000542189	-	-	-	-	-	-	-	-	-	-	rs234222725	-	-	-	-	-	-	-	-	-	-	-	-	-	-	-	-	-
.	13:15980138-15980138	T	intron_variant,non_coding_transcript_variant	MODIFIER	B230303A05Rik	ENSMUSG00000113701	Transcript	ENSMUST00000220672.1	processed_transcript	-	1/3	-	-	-	-	-	-	-	rs253944303	-	-1	-	MGI	-	-	1	-	-	-	-	-	-	-	-	-	-
.	13:15980138-15980138	T	intron_variant,non_coding_transcript_variant	MODIFIER	B230303A05Rik	ENSMUSG00000113701	Transcript	ENSMUST00000223006.1	processed_transcript	-	1/1	-	-	-	-	-	-	-	rs253944303	-	-1	-	MGI	-	-	1	-	-	-	-	-	-	-	-	-	-
.	13:16034050-16034050	A	downstream_gene_variant	MODIFIER	Inhba	ENSMUSG00000041324	Transcript	ENSMUST00000042603.13	protein_coding	-	-	-	-	-	-	-	-	-	-	2429	1	-	MGI	-	-	1	P1	-	-	-	-	-	-	-	-	-
.	13:16034050-16034050	A	upstream_gene_variant	MODIFIER	Gm48444	ENSMUSG00000113224	Transcript	ENSMUST00000223477.1	antisense	-	-	-	-	-	-	-	-	-	-	1775	-1	-	MGI	-	-	5	-	-	-	-	-	-	-	-	-	-
.	13:16036123-16036123	C	downstream_gene_variant	MODIFIER	Inhba	ENSMUSG00000041324	Transcript	ENSMUST00000042603.13	protein_coding	-	-	-	-	-	-	-	-	-	-	4502	1	-	MGI	-	-	1	P1	-	-	-	-	-	-	-	-	-
.	13:16036123-16036123	C	downstream_gene_variant	MODIFIER	Gm22628	ENSMUSG00000095584	Transcript	ENSMUST00000082988.2	snRNA	-	-	-	-	-	-	-	-	-	-	4923	-1	-	MGI	-	-	-	-	-	-	-	-	-	-	-	-	-
.	13:16036123-16036123	C	upstream_gene_variant	MODIFIER	Gm48444	ENSMUSG00000113224	Transcript	ENSMUST00000223477.1	antisense	-	-	-	-	-	-	-	-	-	-	3848	-1	-	MGI	-	-	5	-	-	-	-	-	-	-	-	-	-
.	13:16036828-16036828	C	downstream_gene_variant	MODIFIER	Gm22628	ENSMUSG00000095584	Transcript	ENSMUST00000082988.2	snRNA	-	-	-	-	-	-	-	-	-	rs216076015	4218	-1	-	MGI	-	-	-	-	-	-	-	-	-	-	-	-	-
.	13:16036828-16036828	C	upstream_gene_variant	MODIFIER	Gm48444	ENSMUSG00000113224	Transcript	ENSMUST00000223477.1	antisense	-	-	-	-	-	-	-	-	-	rs216076015	4553	-1	-	MGI	-	-	5	-	-	-	-	-	-	-	-	-	-
.	13:16038320-16038320	G	downstream_gene_variant	MODIFIER	Gm22628	ENSMUSG00000095584	Transcript	ENSMUST00000082988.2	snRNA	-	-	-	-	-	-	-	-	-	rs258704937	2726	-1	-	MGI	-	-	-	-	-	-	-	-	-	-	-	-	-
.	13:16041507-16041507	T	upstream_gene_variant	MODIFIER	Gm22628	ENSMUSG00000095584	Transcript	ENSMUST00000082988.2	snRNA	-	-	-	-	-	-	-	-	-	-	355	-1	-	MGI	-	-	-	-	-	-	-	-	-	-	-	-	-
.	13:16041507-16041507	T	upstream_gene_variant	MODIFIER	Gm6562	ENSMUSG00000113715	Transcript	ENSMUST00000221903.1	processed_pseudogene	-	-	-	-	-	-	-	-	-	-	4134	1	-	MGI	-	-	-	-	-	-	-	-	-	-	-	-	-
.	13:16042488-16042488	T	upstream_gene_variant	MODIFIER	Gm22628	ENSMUSG00000095584	Transcript	ENSMUST00000082988.2	snRNA	-	-	-	-	-	-	-	-	-	rs225027695	1336	-1	-	MGI	-	-	-	-	-	-	-	-	-	-	-	-	-
.	13:16042488-16042488	T	upstream_gene_variant	MODIFIER	Gm6562	ENSMUSG00000113715	Transcript	ENSMUST00000221903.1	processed_pseudogene	-	-	-	-	-	-	-	-	-	rs225027695	3153	1	-	MGI	-	-	-	-	-	-	-	-	-	-	-	-	-
.	13:16043077-16043077	A	upstream_gene_variant	MODIFIER	Gm22628	ENSMUSG00000095584	Transcript	ENSMUST00000082988.2	snRNA	-	-	-	-	-	-	-	-	-	-	1925	-1	-	MGI	-	-	-	-	-	-	-	-	-	-	-	-	-
.	13:16043077-16043077	A	upstream_gene_variant	MODIFIER	Gm6562	ENSMUSG00000113715	Transcript	ENSMUST00000221903.1	processed_pseudogene	-	-	-	-	-	-	-	-	-	-	2564	1	-	MGI	-	-	-	-	-	-	-	-	-	-	-	-	-
.	13:16043127-16043127	A	upstream_gene_variant	MODIFIER	Gm22628	ENSMUSG00000095584	Transcript	ENSMUST00000082988.2	snRNA	-	-	-	-	-	-	-	-	-	rs235441212	1975	-1	-	MGI	-	-	-	-	-	-	-	-	-	-	-	-	-
.	13:16043127-16043127	A	upstream_gene_variant	MODIFIER	Gm6562	ENSMUSG00000113715	Transcript	ENSMUST00000221903.1	processed_pseudogene	-	-	-	-	-	-	-	-	-	rs235441212	2514	1	-	MGI	-	-	-	-	-	-	-	-	-	-	-	-	-
.	13:16043247-16043247	T	upstream_gene_variant	MODIFIER	Gm22628	ENSMUSG00000095584	Transcript	ENSMUST00000082988.2	snRNA	-	-	-	-	-	-	-	-	-	-	2095	-1	-	MGI	-	-	-	-	-	-	-	-	-	-	-	-	-
.	13:16043247-16043247	T	upstream_gene_variant	MODIFIER	Gm6562	ENSMUSG00000113715	Transcript	ENSMUST00000221903.1	processed_pseudogene	-	-	-	-	-	-	-	-	-	-	2394	1	-	MGI	-	-	-	-	-	-	-	-	-	-	-	-	-
.	13:16043556-16043556	C	upstream_gene_variant	MODIFIER	Gm22628	ENSMUSG00000095584	Transcript	ENSMUST00000082988.2	snRNA	-	-	-	-	-	-	-	-	-	rs212057319	2404	-1	-	MGI	-	-	-	-	-	-	-	-	-	-	-	-	-
.	13:16043556-16043556	C	upstream_gene_variant	MODIFIER	Gm6562	ENSMUSG00000113715	Transcript	ENSMUST00000221903.1	processed_pseudogene	-	-	-	-	-	-	-	-	-	rs212057319	2085	1	-	MGI	-	-	-	-	-	-	-	-	-	-	-	-	-
.	13:16043812-16043812	T	upstream_gene_variant	MODIFIER	Gm22628	ENSMUSG00000095584	Transcript	ENSMUST00000082988.2	snRNA	-	-	-	-	-	-	-	-	-	-	2660	-1	-	MGI	-	-	-	-	-	-	-	-	-	-	-	-	-
.	13:16043812-16043812	T	upstream_gene_variant	MODIFIER	Gm6562	ENSMUSG00000113715	Transcript	ENSMUST00000221903.1	processed_pseudogene	-	-	-	-	-	-	-	-	-	-	1829	1	-	MGI	-	-	-	-	-	-	-	-	-	-	-	-	-
.	13:16049371-16049371	A	downstream_gene_variant	MODIFIER	Gm6562	ENSMUSG00000113715	Transcript	ENSMUST00000221903.1	processed_pseudogene	-	-	-	-	-	-	-	-	-	rs245126607	3267	1	-	MGI	-	-	-	-	-	-	-	-	-	-	-	-	-
.	13:16075595-16075595	T	intergenic_variant	MODIFIER	-	-	-	-	-	-	-	-	-	-	-	-	-	-	-	-	-	-	-	-	-	-	-	-	-	-	-	-	-	-	-	-
.	13:16085398-16085398	G	intergenic_variant	MODIFIER	-	-	-	-	-	-	-	-	-	-	-	-	-	-	-	-	-	-	-	-	-	-	-	-	-	-	-	-	-	-	-	-
.	13:16087277-16087277	T	intergenic_variant	MODIFIER	-	-	-	-	-	-	-	-	-	-	-	-	-	-	-	-	-	-	-	-	-	-	-	-	-	-	-	-	-	-	-	-
.	13:16122883-16122883	A	intergenic_variant	MODIFIER	-	-	-	-	-	-	-	-	-	-	-	-	-	-	-	-	-	-	-	-	-	-	-	-	-	-	-	-	-	-	-	-
.	13:16130876-16130876	C	intergenic_variant	MODIFIER	-	-	-	-	-	-	-	-	-	-	-	-	-	-	-	-	-	-	-	-	-	-	-	-	-	-	-	-	-	-	-	-
.	13:16137139-16137139	T	intergenic_variant	MODIFIER	-	-	-	-	-	-	-	-	-	-	-	-	-	-	rs256155587	-	-	-	-	-	-	-	-	-	-	-	-	-	-	-	-	-
.	13:16144289-16144289	A	intergenic_variant	MODIFIER	-	-	-	-	-	-	-	-	-	-	-	-	-	-	rs221607546	-	-	-	-	-	-	-	-	-	-	-	-	-	-	-	-	-
.	13:16144290-16144290	C	intergenic_variant	MODIFIER	-	-	-	-	-	-	-	-	-	-	-	-	-	-	rs239281517	-	-	-	-	-	-	-	-	-	-	-	-	-	-	-	-	-
.	13:16145756-16145756	A	intergenic_variant	MODIFIER	-	-	-	-	-	-	-	-	-	-	-	-	-	-	-	-	-	-	-	-	-	-	-	-	-	-	-	-	-	-	-	-
.	13:16146582-16146582	T	intergenic_variant	MODIFIER	-	-	-	-	-	-	-	-	-	-	-	-	-	-	-	-	-	-	-	-	-	-	-	-	-	-	-	-	-	-	-	-
.	13:16147426-16147426	A	intergenic_variant	MODIFIER	-	-	-	-	-	-	-	-	-	-	-	-	-	-	rs6378016	-	-	-	-	-	-	-	-	-	-	-	-	-	-	-	-	-
.	13:16151594-16151594	A	intergenic_variant	MODIFIER	-	-	-	-	-	-	-	-	-	-	-	-	-	-	rs47896643	-	-	-	-	-	-	-	-	-	-	-	-	-	-	-	-	-
.	13:16154599-16154599	A	intergenic_variant	MODIFIER	-	-	-	-	-	-	-	-	-	-	-	-	-	-	-	-	-	-	-	-	-	-	-	-	-	-	-	-	-	-	-	-
.	13:16161489-16161489	T	intergenic_variant	MODIFIER	-	-	-	-	-	-	-	-	-	-	-	-	-	-	-	-	-	-	-	-	-	-	-	-	-	-	-	-	-	-	-	-
.	13:16162568-16162568	A	intergenic_variant	MODIFIER	-	-	-	-	-	-	-	-	-	-	-	-	-	-	rs255585479	-	-	-	-	-	-	-	-	-	-	-	-	-	-	-	-	-
.	13:16165986-16165986	T	intergenic_variant	MODIFIER	-	-	-	-	-	-	-	-	-	-	-	-	-	-	rs48328280	-	-	-	-	-	-	-	-	-	-	-	-	-	-	-	-	-
.	13:16167713-16167713	T	intergenic_variant	MODIFIER	-	-	-	-	-	-	-	-	-	-	-	-	-	-	-	-	-	-	-	-	-	-	-	-	-	-	-	-	-	-	-	-
.	13:16168565-16168565	T	intergenic_variant	MODIFIER	-	-	-	-	-	-	-	-	-	-	-	-	-	-	rs245085316	-	-	-	-	-	-	-	-	-	-	-	-	-	-	-	-	-
.	13:16168688-16168688	A	intergenic_variant	MODIFIER	-	-	-	-	-	-	-	-	-	-	-	-	-	-	rs251516923	-	-	-	-	-	-	-	-	-	-	-	-	-	-	-	-	-
.	13:16168767-16168767	T	intergenic_variant	MODIFIER	-	-	-	-	-	-	-	-	-	-	-	-	-	-	rs233972797	-	-	-	-	-	-	-	-	-	-	-	-	-	-	-	-	-
.	13:16168909-16168909	A	intergenic_variant	MODIFIER	-	-	-	-	-	-	-	-	-	-	-	-	-	-	-	-	-	-	-	-	-	-	-	-	-	-	-	-	-	-	-	-
.	13:16170552-16170552	C	intergenic_variant	MODIFIER	-	-	-	-	-	-	-	-	-	-	-	-	-	-	rs232838409	-	-	-	-	-	-	-	-	-	-	-	-	-	-	-	-	-
.	13:16170690-16170690	G	intergenic_variant	MODIFIER	-	-	-	-	-	-	-	-	-	-	-	-	-	-	rs258608537	-	-	-	-	-	-	-	-	-	-	-	-	-	-	-	-	-
.	13:16171235-16171235	A	intergenic_variant	MODIFIER	-	-	-	-	-	-	-	-	-	-	-	-	-	-	rs242723022	-	-	-	-	-	-	-	-	-	-	-	-	-	-	-	-	-
.	13:16172172-16172172	C	intergenic_variant	MODIFIER	-	-	-	-	-	-	-	-	-	-	-	-	-	-	-	-	-	-	-	-	-	-	-	-	-	-	-	-	-	-	-	-
.	13:16175147-16175147	C	intergenic_variant	MODIFIER	-	-	-	-	-	-	-	-	-	-	-	-	-	-	-	-	-	-	-	-	-	-	-	-	-	-	-	-	-	-	-	-
.	13:16177131-16177131	T	intergenic_variant	MODIFIER	-	-	-	-	-	-	-	-	-	-	-	-	-	-	-	-	-	-	-	-	-	-	-	-	-	-	-	-	-	-	-	-
.	13:16185637-16185637	G	intergenic_variant	MODIFIER	-	-	-	-	-	-	-	-	-	-	-	-	-	-	-	-	-	-	-	-	-	-	-	-	-	-	-	-	-	-	-	-
.	13:16187917-16187917	A	intergenic_variant	MODIFIER	-	-	-	-	-	-	-	-	-	-	-	-	-	-	rs249051759	-	-	-	-	-	-	-	-	-	-	-	-	-	-	-	-	-
.	13:16192393-16192393	T	intergenic_variant	MODIFIER	-	-	-	-	-	-	-	-	-	-	-	-	-	-	-	-	-	-	-	-	-	-	-	-	-	-	-	-	-	-	-	-
.	13:16197585-16197585	T	intergenic_variant	MODIFIER	-	-	-	-	-	-	-	-	-	-	-	-	-	-	-	-	-	-	-	-	-	-	-	-	-	-	-	-	-	-	-	-
.	13:16199856-16199856	C	intergenic_variant	MODIFIER	-	-	-	-	-	-	-	-	-	-	-	-	-	-	rs46870653	-	-	-	-	-	-	-	-	-	-	-	-	-	-	-	-	-
.	13:16199858-16199858	T	intergenic_variant	MODIFIER	-	-	-	-	-	-	-	-	-	-	-	-	-	-	-	-	-	-	-	-	-	-	-	-	-	-	-	-	-	-	-	-
.	13:16201134-16201134	C	intergenic_variant	MODIFIER	-	-	-	-	-	-	-	-	-	-	-	-	-	-	-	-	-	-	-	-	-	-	-	-	-	-	-	-	-	-	-	-
.	13:16202644-16202644	A	intergenic_variant	MODIFIER	-	-	-	-	-	-	-	-	-	-	-	-	-	-	-	-	-	-	-	-	-	-	-	-	-	-	-	-	-	-	-	-
.	13:20160357-20160357	T	intron_variant	MODIFIER	Elmo1	ENSMUSG00000041112	Transcript	ENSMUST00000072519.6	protein_coding	-	1/21	-	-	-	-	-	-	-	-	-	1	-	MGI	-	-	1	P1	-	-	-	-	-	-	-	-	decreased_CD4-positive__CD25-positive__alpha-beta_regulatory_T_cell_number+IMPC+ENSMUSG00000041112,decreased_fasted_circulating_glucose_level+IMPC+ENSMUSG00000041112,decreased_mature_B_cell_number+IMPC+ENSMUSG00000041112,increased_grip_strength+IMPC+ENSMUSG00000041112,increased_leukocyte_cell_number+IMPC+ENSMUSG00000041112,increased_mean_corpuscular_hemoglobin+IMPC+ENSMUSG00000041112,abnormal_male_germ_cell_apoptosis+MGI+ENSMUSG00000041112,abnormal_seminiferous_tubule_epithelium_morphology+MGI+ENSMUSG00000041112,abnormal_seminiferous_tubule_morphology+MGI+ENSMUSG00000041112,abnormal_Sertoli_cell_morphology+MGI+ENSMUSG00000041112,abnormal_testis_morphology+MGI+ENSMUSG00000041112,decreased_B_cell_number+MGI+ENSMUSG00000041112,decreased_CD4-positive__CD25-positive__alpha-beta_regulatory_T_cell_number+MGI+ENSMUSG00000041112,decreased_fasted_circulating_glucose_level+MGI+ENSMUSG00000041112,decreased_IgM_level+MGI+ENSMUSG00000041112,decreased_mature_B_cell_number+MGI+ENSMUSG00000041112,decreased_Sertoli_cell_phagocytosis+MGI+ENSMUSG00000041112,impaired_humoral_immune_response+MGI+ENSMUSG00000041112,increased_B-1_B_cell_number+MGI+ENSMUSG00000041112,increased_CD8-positive__alpha-beta_memory_T_cell_number+MGI+ENSMUSG00000041112,increased_grip_strength+MGI+ENSMUSG00000041112,increased_leukocyte_cell_number+MGI+ENSMUSG00000041112,increased_mean_corpuscular_hemoglobin+MGI+ENSMUSG00000041112,multinucleated_giant_male_germ_cells+MGI+ENSMUSG00000041112
.	13:20160357-20160357	T	intron_variant	MODIFIER	Elmo1	ENSMUSG00000041112	Transcript	ENSMUST00000180626.1	protein_coding	-	1/13	-	-	-	-	-	-	-	-	-	1	-	MGI	-	-	1	-	-	-	-	-	-	-	-	-	decreased_CD4-positive__CD25-positive__alpha-beta_regulatory_T_cell_number+IMPC+ENSMUSG00000041112,decreased_fasted_circulating_glucose_level+IMPC+ENSMUSG00000041112,decreased_mature_B_cell_number+IMPC+ENSMUSG00000041112,increased_grip_strength+IMPC+ENSMUSG00000041112,increased_leukocyte_cell_number+IMPC+ENSMUSG00000041112,increased_mean_corpuscular_hemoglobin+IMPC+ENSMUSG00000041112,abnormal_male_germ_cell_apoptosis+MGI+ENSMUSG00000041112,abnormal_seminiferous_tubule_epithelium_morphology+MGI+ENSMUSG00000041112,abnormal_seminiferous_tubule_morphology+MGI+ENSMUSG00000041112,abnormal_Sertoli_cell_morphology+MGI+ENSMUSG00000041112,abnormal_testis_morphology+MGI+ENSMUSG00000041112,decreased_B_cell_number+MGI+ENSMUSG00000041112,decreased_CD4-positive__CD25-positive__alpha-beta_regulatory_T_cell_number+MGI+ENSMUSG00000041112,decreased_fasted_circulating_glucose_level+MGI+ENSMUSG00000041112,decreased_IgM_level+MGI+ENSMUSG00000041112,decreased_mature_B_cell_number+MGI+ENSMUSG00000041112,decreased_Sertoli_cell_phagocytosis+MGI+ENSMUSG00000041112,impaired_humoral_immune_response+MGI+ENSMUSG00000041112,increased_B-1_B_cell_number+MGI+ENSMUSG00000041112,increased_CD8-positive__alpha-beta_memory_T_cell_number+MGI+ENSMUSG00000041112,increased_grip_strength+MGI+ENSMUSG00000041112,increased_leukocyte_cell_number+MGI+ENSMUSG00000041112,increased_mean_corpuscular_hemoglobin+MGI+ENSMUSG00000041112,multinucleated_giant_male_germ_cells+MGI+ENSMUSG00000041112
.	13:20160357-20160357	T	intron_variant,non_coding_transcript_variant	MODIFIER	Elmo1	ENSMUSG00000041112	Transcript	ENSMUST00000181429.7	retained_intron	-	1/6	-	-	-	-	-	-	-	-	-	1	-	MGI	-	-	1	-	-	-	-	-	-	-	-	-	decreased_CD4-positive__CD25-positive__alpha-beta_regulatory_T_cell_number+IMPC+ENSMUSG00000041112,decreased_fasted_circulating_glucose_level+IMPC+ENSMUSG00000041112,decreased_mature_B_cell_number+IMPC+ENSMUSG00000041112,increased_grip_strength+IMPC+ENSMUSG00000041112,increased_leukocyte_cell_number+IMPC+ENSMUSG00000041112,increased_mean_corpuscular_hemoglobin+IMPC+ENSMUSG00000041112,abnormal_male_germ_cell_apoptosis+MGI+ENSMUSG00000041112,abnormal_seminiferous_tubule_epithelium_morphology+MGI+ENSMUSG00000041112,abnormal_seminiferous_tubule_morphology+MGI+ENSMUSG00000041112,abnormal_Sertoli_cell_morphology+MGI+ENSMUSG00000041112,abnormal_testis_morphology+MGI+ENSMUSG00000041112,decreased_B_cell_number+MGI+ENSMUSG00000041112,decreased_CD4-positive__CD25-positive__alpha-beta_regulatory_T_cell_number+MGI+ENSMUSG00000041112,decreased_fasted_circulating_glucose_level+MGI+ENSMUSG00000041112,decreased_IgM_level+MGI+ENSMUSG00000041112,decreased_mature_B_cell_number+MGI+ENSMUSG00000041112,decreased_Sertoli_cell_phagocytosis+MGI+ENSMUSG00000041112,impaired_humoral_immune_response+MGI+ENSMUSG00000041112,increased_B-1_B_cell_number+MGI+ENSMUSG00000041112,increased_CD8-positive__alpha-beta_memory_T_cell_number+MGI+ENSMUSG00000041112,increased_grip_strength+MGI+ENSMUSG00000041112,increased_leukocyte_cell_number+MGI+ENSMUSG00000041112,increased_mean_corpuscular_hemoglobin+MGI+ENSMUSG00000041112,multinucleated_giant_male_germ_cells+MGI+ENSMUSG00000041112
.	13:20160420-20160420	G	intron_variant	MODIFIER	Elmo1	ENSMUSG00000041112	Transcript	ENSMUST00000072519.6	protein_coding	-	1/21	-	-	-	-	-	-	-	rs580500826	-	1	-	MGI	-	-	1	P1	-	-	-	-	-	-	-	-	-
.	13:20160420-20160420	G	intron_variant	MODIFIER	Elmo1	ENSMUSG00000041112	Transcript	ENSMUST00000180626.1	protein_coding	-	1/13	-	-	-	-	-	-	-	rs580500826	-	1	-	MGI	-	-	1	-	-	-	-	-	-	-	-	-	-
.	13:20160420-20160420	G	intron_variant,non_coding_transcript_variant	MODIFIER	Elmo1	ENSMUSG00000041112	Transcript	ENSMUST00000181429.7	retained_intron	-	1/6	-	-	-	-	-	-	-	rs580500826	-	1	-	MGI	-	-	1	-	-	-	-	-	-	-	-	-	-
.	13:20160425-20160425	C	intron_variant	MODIFIER	Elmo1	ENSMUSG00000041112	Transcript	ENSMUST00000072519.6	protein_coding	-	1/21	-	-	-	-	-	-	-	rs221267248	-	1	-	MGI	-	-	1	P1	-	-	-	-	-	-	-	-	-
.	13:20160425-20160425	C	intron_variant	MODIFIER	Elmo1	ENSMUSG00000041112	Transcript	ENSMUST00000180626.1	protein_coding	-	1/13	-	-	-	-	-	-	-	rs221267248	-	1	-	MGI	-	-	1	-	-	-	-	-	-	-	-	-	-
.	13:20160425-20160425	C	intron_variant,non_coding_transcript_variant	MODIFIER	Elmo1	ENSMUSG00000041112	Transcript	ENSMUST00000181429.7	retained_intron	-	1/6	-	-	-	-	-	-	-	rs221267248	-	1	-	MGI	-	-	1	-	-	-	-	-	-	-	-	-	-
.	13:20160427-20160427	T	intron_variant	MODIFIER	Elmo1	ENSMUSG00000041112	Transcript	ENSMUST00000072519.6	protein_coding	-	1/21	-	-	-	-	-	-	-	rs246768569	-	1	-	MGI	-	-	1	P1	-	-	-	-	-	-	-	-	-
.	13:20160427-20160427	T	intron_variant	MODIFIER	Elmo1	ENSMUSG00000041112	Transcript	ENSMUST00000180626.1	protein_coding	-	1/13	-	-	-	-	-	-	-	rs246768569	-	1	-	MGI	-	-	1	-	-	-	-	-	-	-	-	-	-
.	13:20160427-20160427	T	intron_variant,non_coding_transcript_variant	MODIFIER	Elmo1	ENSMUSG00000041112	Transcript	ENSMUST00000181429.7	retained_intron	-	1/6	-	-	-	-	-	-	-	rs246768569	-	1	-	MGI	-	-	1	-	-	-	-	-	-	-	-	-	-
.	13:20166758-20166758	G	intron_variant	MODIFIER	Elmo1	ENSMUSG00000041112	Transcript	ENSMUST00000072519.6	protein_coding	-	1/21	-	-	-	-	-	-	-	rs1134946293	-	1	-	MGI	-	-	1	P1	-	-	-	-	-	-	-	-	-
.	13:20166758-20166758	G	intron_variant	MODIFIER	Elmo1	ENSMUSG00000041112	Transcript	ENSMUST00000180626.1	protein_coding	-	1/13	-	-	-	-	-	-	-	rs1134946293	-	1	-	MGI	-	-	1	-	-	-	-	-	-	-	-	-	-
.	13:20166758-20166758	G	intron_variant,non_coding_transcript_variant	MODIFIER	Elmo1	ENSMUSG00000041112	Transcript	ENSMUST00000181429.7	retained_intron	-	1/6	-	-	-	-	-	-	-	rs1134946293	-	1	-	MGI	-	-	1	-	-	-	-	-	-	-	-	-	-
.	13:20166767-20166767	T	intron_variant	MODIFIER	Elmo1	ENSMUSG00000041112	Transcript	ENSMUST00000072519.6	protein_coding	-	1/21	-	-	-	-	-	-	-	rs265563040	-	1	-	MGI	-	-	1	P1	-	-	-	-	-	-	-	-	-
.	13:20166767-20166767	T	intron_variant	MODIFIER	Elmo1	ENSMUSG00000041112	Transcript	ENSMUST00000180626.1	protein_coding	-	1/13	-	-	-	-	-	-	-	rs265563040	-	1	-	MGI	-	-	1	-	-	-	-	-	-	-	-	-	-
.	13:20166767-20166767	T	intron_variant,non_coding_transcript_variant	MODIFIER	Elmo1	ENSMUSG00000041112	Transcript	ENSMUST00000181429.7	retained_intron	-	1/6	-	-	-	-	-	-	-	rs265563040	-	1	-	MGI	-	-	1	-	-	-	-	-	-	-	-	-	-
.	13:20167088-20167088	C	intron_variant	MODIFIER	Elmo1	ENSMUSG00000041112	Transcript	ENSMUST00000072519.6	protein_coding	-	1/21	-	-	-	-	-	-	-	rs250864872	-	1	-	MGI	-	-	1	P1	-	-	-	-	-	-	-	-	-
.	13:20167088-20167088	C	intron_variant	MODIFIER	Elmo1	ENSMUSG00000041112	Transcript	ENSMUST00000180626.1	protein_coding	-	1/13	-	-	-	-	-	-	-	rs250864872	-	1	-	MGI	-	-	1	-	-	-	-	-	-	-	-	-	-
.	13:20167088-20167088	C	intron_variant,non_coding_transcript_variant	MODIFIER	Elmo1	ENSMUSG00000041112	Transcript	ENSMUST00000181429.7	retained_intron	-	1/6	-	-	-	-	-	-	-	rs250864872	-	1	-	MGI	-	-	1	-	-	-	-	-	-	-	-	-	-
.	13:20167108-20167108	G	intron_variant	MODIFIER	Elmo1	ENSMUSG00000041112	Transcript	ENSMUST00000072519.6	protein_coding	-	1/21	-	-	-	-	-	-	-	rs37247973	-	1	-	MGI	-	-	1	P1	-	-	-	-	-	-	-	-	-
.	13:20167108-20167108	G	intron_variant	MODIFIER	Elmo1	ENSMUSG00000041112	Transcript	ENSMUST00000180626.1	protein_coding	-	1/13	-	-	-	-	-	-	-	rs37247973	-	1	-	MGI	-	-	1	-	-	-	-	-	-	-	-	-	-
.	13:20167108-20167108	G	intron_variant,non_coding_transcript_variant	MODIFIER	Elmo1	ENSMUSG00000041112	Transcript	ENSMUST00000181429.7	retained_intron	-	1/6	-	-	-	-	-	-	-	rs37247973	-	1	-	MGI	-	-	1	-	-	-	-	-	-	-	-	-	-
.	13:20167283-20167283	T	intron_variant	MODIFIER	Elmo1	ENSMUSG00000041112	Transcript	ENSMUST00000072519.6	protein_coding	-	1/21	-	-	-	-	-	-	-	rs1131769441	-	1	-	MGI	-	-	1	P1	-	-	-	-	-	-	-	-	-
.	13:20167283-20167283	T	intron_variant	MODIFIER	Elmo1	ENSMUSG00000041112	Transcript	ENSMUST00000180626.1	protein_coding	-	1/13	-	-	-	-	-	-	-	rs1131769441	-	1	-	MGI	-	-	1	-	-	-	-	-	-	-	-	-	-
.	13:20167283-20167283	T	intron_variant,non_coding_transcript_variant	MODIFIER	Elmo1	ENSMUSG00000041112	Transcript	ENSMUST00000181429.7	retained_intron	-	1/6	-	-	-	-	-	-	-	rs1131769441	-	1	-	MGI	-	-	1	-	-	-	-	-	-	-	-	-	-
.	13:20167325-20167325	A	intron_variant	MODIFIER	Elmo1	ENSMUSG00000041112	Transcript	ENSMUST00000072519.6	protein_coding	-	1/21	-	-	-	-	-	-	-	rs247673748	-	1	-	MGI	-	-	1	P1	-	-	-	-	-	-	-	-	-
.	13:20167325-20167325	A	intron_variant	MODIFIER	Elmo1	ENSMUSG00000041112	Transcript	ENSMUST00000180626.1	protein_coding	-	1/13	-	-	-	-	-	-	-	rs247673748	-	1	-	MGI	-	-	1	-	-	-	-	-	-	-	-	-	-
.	13:20167325-20167325	A	intron_variant,non_coding_transcript_variant	MODIFIER	Elmo1	ENSMUSG00000041112	Transcript	ENSMUST00000181429.7	retained_intron	-	1/6	-	-	-	-	-	-	-	rs247673748	-	1	-	MGI	-	-	1	-	-	-	-	-	-	-	-	-	-
.	13:20175476-20175476	T	intron_variant	MODIFIER	Elmo1	ENSMUSG00000041112	Transcript	ENSMUST00000072519.6	protein_coding	-	1/21	-	-	-	-	-	-	-	rs253546329	-	1	-	MGI	-	-	1	P1	-	-	-	-	-	-	-	-	-
.	13:20175476-20175476	T	intron_variant	MODIFIER	Elmo1	ENSMUSG00000041112	Transcript	ENSMUST00000180626.1	protein_coding	-	1/13	-	-	-	-	-	-	-	rs253546329	-	1	-	MGI	-	-	1	-	-	-	-	-	-	-	-	-	-
.	13:20175476-20175476	T	intron_variant,non_coding_transcript_variant	MODIFIER	Elmo1	ENSMUSG00000041112	Transcript	ENSMUST00000181429.7	retained_intron	-	1/6	-	-	-	-	-	-	-	rs253546329	-	1	-	MGI	-	-	1	-	-	-	-	-	-	-	-	-	-
.	13:20175476-20175476	T	regulatory_region_variant	MODIFIER	-	-	RegulatoryFeature	ENSMUSR00000336939	-	-	-	-	-	-	-	-	-	-	rs253546329	-	-	-	-	-	-	-	-	-	-	-	-	-	-	-	-	-
.	13:20180206-20180206	A	intron_variant	MODIFIER	Elmo1	ENSMUSG00000041112	Transcript	ENSMUST00000072519.6	protein_coding	-	1/21	-	-	-	-	-	-	-	-	-	1	-	MGI	-	-	1	P1	-	-	-	-	-	-	-	-	-
.	13:20180206-20180206	A	intron_variant	MODIFIER	Elmo1	ENSMUSG00000041112	Transcript	ENSMUST00000180626.1	protein_coding	-	1/13	-	-	-	-	-	-	-	-	-	1	-	MGI	-	-	1	-	-	-	-	-	-	-	-	-	-
.	13:20180206-20180206	A	intron_variant,non_coding_transcript_variant	MODIFIER	Elmo1	ENSMUSG00000041112	Transcript	ENSMUST00000181429.7	retained_intron	-	1/6	-	-	-	-	-	-	-	-	-	1	-	MGI	-	-	1	-	-	-	-	-	-	-	-	-	-
.	13:20182938-20182938	A	intron_variant	MODIFIER	Elmo1	ENSMUSG00000041112	Transcript	ENSMUST00000072519.6	protein_coding	-	1/21	-	-	-	-	-	-	-	-	-	1	-	MGI	-	-	1	P1	-	-	-	-	-	-	-	-	-
.	13:20182938-20182938	A	intron_variant	MODIFIER	Elmo1	ENSMUSG00000041112	Transcript	ENSMUST00000180626.1	protein_coding	-	1/13	-	-	-	-	-	-	-	-	-	1	-	MGI	-	-	1	-	-	-	-	-	-	-	-	-	-
.	13:20182938-20182938	A	intron_variant,non_coding_transcript_variant	MODIFIER	Elmo1	ENSMUSG00000041112	Transcript	ENSMUST00000181429.7	retained_intron	-	1/6	-	-	-	-	-	-	-	-	-	1	-	MGI	-	-	1	-	-	-	-	-	-	-	-	-	-
.	13:20182938-20182938	A	upstream_gene_variant	MODIFIER	Elmo1	ENSMUSG00000041112	Transcript	ENSMUST00000221067.1	protein_coding	-	-	-	-	-	-	-	-	-	-	2269	1	cds_end_NF	MGI	-	-	3	-	-	-	-	-	-	-	-	-	-
.	13:20188344-20188344	A	intron_variant	MODIFIER	Elmo1	ENSMUSG00000041112	Transcript	ENSMUST00000072519.6	protein_coding	-	2/21	-	-	-	-	-	-	-	-	-	1	-	MGI	-	-	1	P1	-	-	-	-	-	-	-	-	-
.	13:20188344-20188344	A	intron_variant	MODIFIER	Elmo1	ENSMUSG00000041112	Transcript	ENSMUST00000180626.1	protein_coding	-	2/13	-	-	-	-	-	-	-	-	-	1	-	MGI	-	-	1	-	-	-	-	-	-	-	-	-	-
.	13:20188344-20188344	A	intron_variant,non_coding_transcript_variant	MODIFIER	Elmo1	ENSMUSG00000041112	Transcript	ENSMUST00000181429.7	retained_intron	-	2/6	-	-	-	-	-	-	-	-	-	1	-	MGI	-	-	1	-	-	-	-	-	-	-	-	-	-
.	13:20188344-20188344	A	intron_variant	MODIFIER	Elmo1	ENSMUSG00000041112	Transcript	ENSMUST00000221067.1	protein_coding	-	1/3	-	-	-	-	-	-	-	-	-	1	cds_end_NF	MGI	-	-	3	-	-	-	-	-	-	-	-	-	-
.	13:20193623-20193623	A	intron_variant	MODIFIER	Elmo1	ENSMUSG00000041112	Transcript	ENSMUST00000072519.6	protein_coding	-	2/21	-	-	-	-	-	-	-	rs38371537	-	1	-	MGI	-	-	1	P1	-	-	-	-	-	-	-	-	-
.	13:20193623-20193623	A	intron_variant	MODIFIER	Elmo1	ENSMUSG00000041112	Transcript	ENSMUST00000180626.1	protein_coding	-	2/13	-	-	-	-	-	-	-	rs38371537	-	1	-	MGI	-	-	1	-	-	-	-	-	-	-	-	-	-
.	13:20193623-20193623	A	intron_variant,non_coding_transcript_variant	MODIFIER	Elmo1	ENSMUSG00000041112	Transcript	ENSMUST00000181429.7	retained_intron	-	2/6	-	-	-	-	-	-	-	rs38371537	-	1	-	MGI	-	-	1	-	-	-	-	-	-	-	-	-	-
.	13:20193623-20193623	A	intron_variant	MODIFIER	Elmo1	ENSMUSG00000041112	Transcript	ENSMUST00000221067.1	protein_coding	-	2/3	-	-	-	-	-	-	-	rs38371537	-	1	cds_end_NF	MGI	-	-	3	-	-	-	-	-	-	-	-	-	-
.	13:20195150-20195150	C	intron_variant	MODIFIER	Elmo1	ENSMUSG00000041112	Transcript	ENSMUST00000072519.6	protein_coding	-	2/21	-	-	-	-	-	-	-	rs584030129	-	1	-	MGI	-	-	1	P1	-	-	-	-	-	-	-	-	-
.	13:20195150-20195150	C	intron_variant	MODIFIER	Elmo1	ENSMUSG00000041112	Transcript	ENSMUST00000180626.1	protein_coding	-	2/13	-	-	-	-	-	-	-	rs584030129	-	1	-	MGI	-	-	1	-	-	-	-	-	-	-	-	-	-
.	13:20195150-20195150	C	intron_variant,non_coding_transcript_variant	MODIFIER	Elmo1	ENSMUSG00000041112	Transcript	ENSMUST00000181429.7	retained_intron	-	2/6	-	-	-	-	-	-	-	rs584030129	-	1	-	MGI	-	-	1	-	-	-	-	-	-	-	-	-	-
.	13:20195150-20195150	C	intron_variant	MODIFIER	Elmo1	ENSMUSG00000041112	Transcript	ENSMUST00000221067.1	protein_coding	-	2/3	-	-	-	-	-	-	-	rs584030129	-	1	cds_end_NF	MGI	-	-	3	-	-	-	-	-	-	-	-	-	-
.	13:20196985-20196985	G	intron_variant	MODIFIER	Elmo1	ENSMUSG00000041112	Transcript	ENSMUST00000072519.6	protein_coding	-	2/21	-	-	-	-	-	-	-	rs227910088	-	1	-	MGI	-	-	1	P1	-	-	-	-	-	-	-	-	decreased_CD4-positive__CD25-positive__alpha-beta_regulatory_T_cell_number+IMPC+ENSMUSG00000041112,decreased_fasted_circulating_glucose_level+IMPC+ENSMUSG00000041112,decreased_mature_B_cell_number+IMPC+ENSMUSG00000041112,increased_grip_strength+IMPC+ENSMUSG00000041112,increased_leukocyte_cell_number+IMPC+ENSMUSG00000041112,increased_mean_corpuscular_hemoglobin+IMPC+ENSMUSG00000041112,abnormal_male_germ_cell_apoptosis+MGI+ENSMUSG00000041112,abnormal_seminiferous_tubule_epithelium_morphology+MGI+ENSMUSG00000041112,abnormal_seminiferous_tubule_morphology+MGI+ENSMUSG00000041112,abnormal_Sertoli_cell_morphology+MGI+ENSMUSG00000041112,abnormal_testis_morphology+MGI+ENSMUSG00000041112,decreased_B_cell_number+MGI+ENSMUSG00000041112,decreased_CD4-positive__CD25-positive__alpha-beta_regulatory_T_cell_number+MGI+ENSMUSG00000041112,decreased_fasted_circulating_glucose_level+MGI+ENSMUSG00000041112,decreased_IgM_level+MGI+ENSMUSG00000041112,decreased_mature_B_cell_number+MGI+ENSMUSG00000041112,decreased_Sertoli_cell_phagocytosis+MGI+ENSMUSG00000041112,impaired_humoral_immune_response+MGI+ENSMUSG00000041112,increased_B-1_B_cell_number+MGI+ENSMUSG00000041112,increased_CD8-positive__alpha-beta_memory_T_cell_number+MGI+ENSMUSG00000041112,increased_grip_strength+MGI+ENSMUSG00000041112,increased_leukocyte_cell_number+MGI+ENSMUSG00000041112,increased_mean_corpuscular_hemoglobin+MGI+ENSMUSG00000041112,multinucleated_giant_male_germ_cells+MGI+ENSMUSG00000041112
.	13:20196985-20196985	G	intron_variant	MODIFIER	Elmo1	ENSMUSG00000041112	Transcript	ENSMUST00000180626.1	protein_coding	-	2/13	-	-	-	-	-	-	-	rs227910088	-	1	-	MGI	-	-	1	-	-	-	-	-	-	-	-	-	decreased_CD4-positive__CD25-positive__alpha-beta_regulatory_T_cell_number+IMPC+ENSMUSG00000041112,decreased_fasted_circulating_glucose_level+IMPC+ENSMUSG00000041112,decreased_mature_B_cell_number+IMPC+ENSMUSG00000041112,increased_grip_strength+IMPC+ENSMUSG00000041112,increased_leukocyte_cell_number+IMPC+ENSMUSG00000041112,increased_mean_corpuscular_hemoglobin+IMPC+ENSMUSG00000041112,abnormal_male_germ_cell_apoptosis+MGI+ENSMUSG00000041112,abnormal_seminiferous_tubule_epithelium_morphology+MGI+ENSMUSG00000041112,abnormal_seminiferous_tubule_morphology+MGI+ENSMUSG00000041112,abnormal_Sertoli_cell_morphology+MGI+ENSMUSG00000041112,abnormal_testis_morphology+MGI+ENSMUSG00000041112,decreased_B_cell_number+MGI+ENSMUSG00000041112,decreased_CD4-positive__CD25-positive__alpha-beta_regulatory_T_cell_number+MGI+ENSMUSG00000041112,decreased_fasted_circulating_glucose_level+MGI+ENSMUSG00000041112,decreased_IgM_level+MGI+ENSMUSG00000041112,decreased_mature_B_cell_number+MGI+ENSMUSG00000041112,decreased_Sertoli_cell_phagocytosis+MGI+ENSMUSG00000041112,impaired_humoral_immune_response+MGI+ENSMUSG00000041112,increased_B-1_B_cell_number+MGI+ENSMUSG00000041112,increased_CD8-positive__alpha-beta_memory_T_cell_number+MGI+ENSMUSG00000041112,increased_grip_strength+MGI+ENSMUSG00000041112,increased_leukocyte_cell_number+MGI+ENSMUSG00000041112,increased_mean_corpuscular_hemoglobin+MGI+ENSMUSG00000041112,multinucleated_giant_male_germ_cells+MGI+ENSMUSG00000041112
.	13:20196985-20196985	G	intron_variant,non_coding_transcript_variant	MODIFIER	Elmo1	ENSMUSG00000041112	Transcript	ENSMUST00000181429.7	retained_intron	-	2/6	-	-	-	-	-	-	-	rs227910088	-	1	-	MGI	-	-	1	-	-	-	-	-	-	-	-	-	decreased_CD4-positive__CD25-positive__alpha-beta_regulatory_T_cell_number+IMPC+ENSMUSG00000041112,decreased_fasted_circulating_glucose_level+IMPC+ENSMUSG00000041112,decreased_mature_B_cell_number+IMPC+ENSMUSG00000041112,increased_grip_strength+IMPC+ENSMUSG00000041112,increased_leukocyte_cell_number+IMPC+ENSMUSG00000041112,increased_mean_corpuscular_hemoglobin+IMPC+ENSMUSG00000041112,abnormal_male_germ_cell_apoptosis+MGI+ENSMUSG00000041112,abnormal_seminiferous_tubule_epithelium_morphology+MGI+ENSMUSG00000041112,abnormal_seminiferous_tubule_morphology+MGI+ENSMUSG00000041112,abnormal_Sertoli_cell_morphology+MGI+ENSMUSG00000041112,abnormal_testis_morphology+MGI+ENSMUSG00000041112,decreased_B_cell_number+MGI+ENSMUSG00000041112,decreased_CD4-positive__CD25-positive__alpha-beta_regulatory_T_cell_number+MGI+ENSMUSG00000041112,decreased_fasted_circulating_glucose_level+MGI+ENSMUSG00000041112,decreased_IgM_level+MGI+ENSMUSG00000041112,decreased_mature_B_cell_number+MGI+ENSMUSG00000041112,decreased_Sertoli_cell_phagocytosis+MGI+ENSMUSG00000041112,impaired_humoral_immune_response+MGI+ENSMUSG00000041112,increased_B-1_B_cell_number+MGI+ENSMUSG00000041112,increased_CD8-positive__alpha-beta_memory_T_cell_number+MGI+ENSMUSG00000041112,increased_grip_strength+MGI+ENSMUSG00000041112,increased_leukocyte_cell_number+MGI+ENSMUSG00000041112,increased_mean_corpuscular_hemoglobin+MGI+ENSMUSG00000041112,multinucleated_giant_male_germ_cells+MGI+ENSMUSG00000041112
.	13:20196985-20196985	G	intron_variant	MODIFIER	Elmo1	ENSMUSG00000041112	Transcript	ENSMUST00000221067.1	protein_coding	-	2/3	-	-	-	-	-	-	-	rs227910088	-	1	cds_end_NF	MGI	-	-	3	-	-	-	-	-	-	-	-	-	decreased_CD4-positive__CD25-positive__alpha-beta_regulatory_T_cell_number+IMPC+ENSMUSG00000041112,decreased_fasted_circulating_glucose_level+IMPC+ENSMUSG00000041112,decreased_mature_B_cell_number+IMPC+ENSMUSG00000041112,increased_grip_strength+IMPC+ENSMUSG00000041112,increased_leukocyte_cell_number+IMPC+ENSMUSG00000041112,increased_mean_corpuscular_hemoglobin+IMPC+ENSMUSG00000041112,abnormal_male_germ_cell_apoptosis+MGI+ENSMUSG00000041112,abnormal_seminiferous_tubule_epithelium_morphology+MGI+ENSMUSG00000041112,abnormal_seminiferous_tubule_morphology+MGI+ENSMUSG00000041112,abnormal_Sertoli_cell_morphology+MGI+ENSMUSG00000041112,abnormal_testis_morphology+MGI+ENSMUSG00000041112,decreased_B_cell_number+MGI+ENSMUSG00000041112,decreased_CD4-positive__CD25-positive__alpha-beta_regulatory_T_cell_number+MGI+ENSMUSG00000041112,decreased_fasted_circulating_glucose_level+MGI+ENSMUSG00000041112,decreased_IgM_level+MGI+ENSMUSG00000041112,decreased_mature_B_cell_number+MGI+ENSMUSG00000041112,decreased_Sertoli_cell_phagocytosis+MGI+ENSMUSG00000041112,impaired_humoral_immune_response+MGI+ENSMUSG00000041112,increased_B-1_B_cell_number+MGI+ENSMUSG00000041112,increased_CD8-positive__alpha-beta_memory_T_cell_number+MGI+ENSMUSG00000041112,increased_grip_strength+MGI+ENSMUSG00000041112,increased_leukocyte_cell_number+MGI+ENSMUSG00000041112,increased_mean_corpuscular_hemoglobin+MGI+ENSMUSG00000041112,multinucleated_giant_male_germ_cells+MGI+ENSMUSG00000041112
.	13:20196994-20196994	T	intron_variant	MODIFIER	Elmo1	ENSMUSG00000041112	Transcript	ENSMUST00000072519.6	protein_coding	-	2/21	-	-	-	-	-	-	-	rs245207808	-	1	-	MGI	-	-	1	P1	-	-	-	-	-	-	-	-	-
.	13:20196994-20196994	T	intron_variant	MODIFIER	Elmo1	ENSMUSG00000041112	Transcript	ENSMUST00000180626.1	protein_coding	-	2/13	-	-	-	-	-	-	-	rs245207808	-	1	-	MGI	-	-	1	-	-	-	-	-	-	-	-	-	-
.	13:20196994-20196994	T	intron_variant,non_coding_transcript_variant	MODIFIER	Elmo1	ENSMUSG00000041112	Transcript	ENSMUST00000181429.7	retained_intron	-	2/6	-	-	-	-	-	-	-	rs245207808	-	1	-	MGI	-	-	1	-	-	-	-	-	-	-	-	-	-
.	13:20196994-20196994	T	intron_variant	MODIFIER	Elmo1	ENSMUSG00000041112	Transcript	ENSMUST00000221067.1	protein_coding	-	2/3	-	-	-	-	-	-	-	rs245207808	-	1	cds_end_NF	MGI	-	-	3	-	-	-	-	-	-	-	-	-	-
.	13:20197009-20197009	T	intron_variant	MODIFIER	Elmo1	ENSMUSG00000041112	Transcript	ENSMUST00000072519.6	protein_coding	-	2/21	-	-	-	-	-	-	-	rs262321173	-	1	-	MGI	-	-	1	P1	-	-	-	-	-	-	-	-	-
.	13:20197009-20197009	T	intron_variant	MODIFIER	Elmo1	ENSMUSG00000041112	Transcript	ENSMUST00000180626.1	protein_coding	-	2/13	-	-	-	-	-	-	-	rs262321173	-	1	-	MGI	-	-	1	-	-	-	-	-	-	-	-	-	-
.	13:20197009-20197009	T	intron_variant,non_coding_transcript_variant	MODIFIER	Elmo1	ENSMUSG00000041112	Transcript	ENSMUST00000181429.7	retained_intron	-	2/6	-	-	-	-	-	-	-	rs262321173	-	1	-	MGI	-	-	1	-	-	-	-	-	-	-	-	-	-
.	13:20197009-20197009	T	intron_variant	MODIFIER	Elmo1	ENSMUSG00000041112	Transcript	ENSMUST00000221067.1	protein_coding	-	2/3	-	-	-	-	-	-	-	rs262321173	-	1	cds_end_NF	MGI	-	-	3	-	-	-	-	-	-	-	-	-	-
.	13:20197620-20197620	A	intron_variant	MODIFIER	Elmo1	ENSMUSG00000041112	Transcript	ENSMUST00000072519.6	protein_coding	-	2/21	-	-	-	-	-	-	-	rs241138513	-	1	-	MGI	-	-	1	P1	-	-	-	-	-	-	-	-	-
.	13:20197620-20197620	A	intron_variant	MODIFIER	Elmo1	ENSMUSG00000041112	Transcript	ENSMUST00000180626.1	protein_coding	-	2/13	-	-	-	-	-	-	-	rs241138513	-	1	-	MGI	-	-	1	-	-	-	-	-	-	-	-	-	-
.	13:20197620-20197620	A	intron_variant,non_coding_transcript_variant	MODIFIER	Elmo1	ENSMUSG00000041112	Transcript	ENSMUST00000181429.7	retained_intron	-	2/6	-	-	-	-	-	-	-	rs241138513	-	1	-	MGI	-	-	1	-	-	-	-	-	-	-	-	-	-
.	13:20197620-20197620	A	intron_variant	MODIFIER	Elmo1	ENSMUSG00000041112	Transcript	ENSMUST00000221067.1	protein_coding	-	2/3	-	-	-	-	-	-	-	rs241138513	-	1	cds_end_NF	MGI	-	-	3	-	-	-	-	-	-	-	-	-	-
.	13:20197638-20197638	T	intron_variant	MODIFIER	Elmo1	ENSMUSG00000041112	Transcript	ENSMUST00000072519.6	protein_coding	-	2/21	-	-	-	-	-	-	-	rs220173121	-	1	-	MGI	-	-	1	P1	-	-	-	-	-	-	-	-	-
.	13:20197638-20197638	T	intron_variant	MODIFIER	Elmo1	ENSMUSG00000041112	Transcript	ENSMUST00000180626.1	protein_coding	-	2/13	-	-	-	-	-	-	-	rs220173121	-	1	-	MGI	-	-	1	-	-	-	-	-	-	-	-	-	-
.	13:20197638-20197638	T	intron_variant,non_coding_transcript_variant	MODIFIER	Elmo1	ENSMUSG00000041112	Transcript	ENSMUST00000181429.7	retained_intron	-	2/6	-	-	-	-	-	-	-	rs220173121	-	1	-	MGI	-	-	1	-	-	-	-	-	-	-	-	-	-
.	13:20197638-20197638	T	intron_variant	MODIFIER	Elmo1	ENSMUSG00000041112	Transcript	ENSMUST00000221067.1	protein_coding	-	2/3	-	-	-	-	-	-	-	rs220173121	-	1	cds_end_NF	MGI	-	-	3	-	-	-	-	-	-	-	-	-	-
.	13:20197692-20197692	T	intron_variant	MODIFIER	Elmo1	ENSMUSG00000041112	Transcript	ENSMUST00000072519.6	protein_coding	-	2/21	-	-	-	-	-	-	-	-	-	1	-	MGI	-	-	1	P1	-	-	-	-	-	-	-	-	-
.	13:20197692-20197692	T	intron_variant	MODIFIER	Elmo1	ENSMUSG00000041112	Transcript	ENSMUST00000180626.1	protein_coding	-	2/13	-	-	-	-	-	-	-	-	-	1	-	MGI	-	-	1	-	-	-	-	-	-	-	-	-	-
.	13:20197692-20197692	T	intron_variant,non_coding_transcript_variant	MODIFIER	Elmo1	ENSMUSG00000041112	Transcript	ENSMUST00000181429.7	retained_intron	-	2/6	-	-	-	-	-	-	-	-	-	1	-	MGI	-	-	1	-	-	-	-	-	-	-	-	-	-
.	13:20197692-20197692	T	intron_variant	MODIFIER	Elmo1	ENSMUSG00000041112	Transcript	ENSMUST00000221067.1	protein_coding	-	2/3	-	-	-	-	-	-	-	-	-	1	cds_end_NF	MGI	-	-	3	-	-	-	-	-	-	-	-	-	-
.	13:20198164-20198164	T	intron_variant	MODIFIER	Elmo1	ENSMUSG00000041112	Transcript	ENSMUST00000072519.6	protein_coding	-	2/21	-	-	-	-	-	-	-	rs251494427	-	1	-	MGI	-	-	1	P1	-	-	-	-	-	-	-	-	-
.	13:20198164-20198164	T	intron_variant	MODIFIER	Elmo1	ENSMUSG00000041112	Transcript	ENSMUST00000180626.1	protein_coding	-	2/13	-	-	-	-	-	-	-	rs251494427	-	1	-	MGI	-	-	1	-	-	-	-	-	-	-	-	-	-
.	13:20198164-20198164	T	intron_variant,non_coding_transcript_variant	MODIFIER	Elmo1	ENSMUSG00000041112	Transcript	ENSMUST00000181429.7	retained_intron	-	2/6	-	-	-	-	-	-	-	rs251494427	-	1	-	MGI	-	-	1	-	-	-	-	-	-	-	-	-	-
.	13:20198164-20198164	T	intron_variant	MODIFIER	Elmo1	ENSMUSG00000041112	Transcript	ENSMUST00000221067.1	protein_coding	-	2/3	-	-	-	-	-	-	-	rs251494427	-	1	cds_end_NF	MGI	-	-	3	-	-	-	-	-	-	-	-	-	-
.	13:20198164-20198164	T	regulatory_region_variant	MODIFIER	-	-	RegulatoryFeature	ENSMUSR00000542920	-	-	-	-	-	-	-	-	-	-	rs251494427	-	-	-	-	-	-	-	-	-	-	-	-	-	-	-	-	-
.	13:20201182-20201182	A	intron_variant	MODIFIER	Elmo1	ENSMUSG00000041112	Transcript	ENSMUST00000072519.6	protein_coding	-	2/21	-	-	-	-	-	-	-	rs233929844	-	1	-	MGI	-	-	1	P1	-	-	-	-	-	-	-	-	-
.	13:20201182-20201182	A	intron_variant	MODIFIER	Elmo1	ENSMUSG00000041112	Transcript	ENSMUST00000180626.1	protein_coding	-	2/13	-	-	-	-	-	-	-	rs233929844	-	1	-	MGI	-	-	1	-	-	-	-	-	-	-	-	-	-
.	13:20201182-20201182	A	intron_variant,non_coding_transcript_variant	MODIFIER	Elmo1	ENSMUSG00000041112	Transcript	ENSMUST00000181429.7	retained_intron	-	2/6	-	-	-	-	-	-	-	rs233929844	-	1	-	MGI	-	-	1	-	-	-	-	-	-	-	-	-	-
.	13:20201182-20201182	A	intron_variant	MODIFIER	Elmo1	ENSMUSG00000041112	Transcript	ENSMUST00000221067.1	protein_coding	-	2/3	-	-	-	-	-	-	-	rs233929844	-	1	cds_end_NF	MGI	-	-	3	-	-	-	-	-	-	-	-	-	-
.	13:20201243-20201243	G	intron_variant	MODIFIER	Elmo1	ENSMUSG00000041112	Transcript	ENSMUST00000072519.6	protein_coding	-	2/21	-	-	-	-	-	-	-	rs37116262	-	1	-	MGI	-	-	1	P1	-	-	-	-	-	-	-	-	-
.	13:20201243-20201243	G	intron_variant	MODIFIER	Elmo1	ENSMUSG00000041112	Transcript	ENSMUST00000180626.1	protein_coding	-	2/13	-	-	-	-	-	-	-	rs37116262	-	1	-	MGI	-	-	1	-	-	-	-	-	-	-	-	-	-
.	13:20201243-20201243	G	intron_variant,non_coding_transcript_variant	MODIFIER	Elmo1	ENSMUSG00000041112	Transcript	ENSMUST00000181429.7	retained_intron	-	2/6	-	-	-	-	-	-	-	rs37116262	-	1	-	MGI	-	-	1	-	-	-	-	-	-	-	-	-	-
.	13:20201243-20201243	G	intron_variant	MODIFIER	Elmo1	ENSMUSG00000041112	Transcript	ENSMUST00000221067.1	protein_coding	-	2/3	-	-	-	-	-	-	-	rs37116262	-	1	cds_end_NF	MGI	-	-	3	-	-	-	-	-	-	-	-	-	-
.	13:20204792-20204792	A	intron_variant	MODIFIER	Elmo1	ENSMUSG00000041112	Transcript	ENSMUST00000072519.6	protein_coding	-	2/21	-	-	-	-	-	-	-	-	-	1	-	MGI	-	-	1	P1	-	-	-	-	-	-	-	-	-
.	13:20204792-20204792	A	intron_variant	MODIFIER	Elmo1	ENSMUSG00000041112	Transcript	ENSMUST00000180626.1	protein_coding	-	2/13	-	-	-	-	-	-	-	-	-	1	-	MGI	-	-	1	-	-	-	-	-	-	-	-	-	-
.	13:20204792-20204792	A	intron_variant,non_coding_transcript_variant	MODIFIER	Elmo1	ENSMUSG00000041112	Transcript	ENSMUST00000181429.7	retained_intron	-	2/6	-	-	-	-	-	-	-	-	-	1	-	MGI	-	-	1	-	-	-	-	-	-	-	-	-	-
.	13:20204792-20204792	A	intron_variant	MODIFIER	Elmo1	ENSMUSG00000041112	Transcript	ENSMUST00000221067.1	protein_coding	-	2/3	-	-	-	-	-	-	-	-	-	1	cds_end_NF	MGI	-	-	3	-	-	-	-	-	-	-	-	-	-
.	13:20207813-20207813	A	intron_variant	MODIFIER	Elmo1	ENSMUSG00000041112	Transcript	ENSMUST00000072519.6	protein_coding	-	2/21	-	-	-	-	-	-	-	-	-	1	-	MGI	-	-	1	P1	-	-	-	-	-	-	-	-	-
.	13:20207813-20207813	A	intron_variant	MODIFIER	Elmo1	ENSMUSG00000041112	Transcript	ENSMUST00000180626.1	protein_coding	-	2/13	-	-	-	-	-	-	-	-	-	1	-	MGI	-	-	1	-	-	-	-	-	-	-	-	-	-
.	13:20207813-20207813	A	intron_variant,non_coding_transcript_variant	MODIFIER	Elmo1	ENSMUSG00000041112	Transcript	ENSMUST00000181429.7	retained_intron	-	2/6	-	-	-	-	-	-	-	-	-	1	-	MGI	-	-	1	-	-	-	-	-	-	-	-	-	-
.	13:20207813-20207813	A	intron_variant	MODIFIER	Elmo1	ENSMUSG00000041112	Transcript	ENSMUST00000221067.1	protein_coding	-	2/3	-	-	-	-	-	-	-	-	-	1	cds_end_NF	MGI	-	-	3	-	-	-	-	-	-	-	-	-	-
.	13:20207813-20207813	A	regulatory_region_variant	MODIFIER	-	-	RegulatoryFeature	ENSMUSR00000069451	-	-	-	-	-	-	-	-	-	-	-	-	-	-	-	-	-	-	-	-	-	-	-	-	-	-	-	-
.	13:20229863-20229863	C	intron_variant	MODIFIER	Elmo1	ENSMUSG00000041112	Transcript	ENSMUST00000072519.6	protein_coding	-	4/21	-	-	-	-	-	-	-	rs1132915104	-	1	-	MGI	-	-	1	P1	-	-	-	-	-	-	-	-	-
.	13:20229863-20229863	C	intron_variant	MODIFIER	Elmo1	ENSMUSG00000041112	Transcript	ENSMUST00000180626.1	protein_coding	-	4/13	-	-	-	-	-	-	-	rs1132915104	-	1	-	MGI	-	-	1	-	-	-	-	-	-	-	-	-	-
.	13:20229863-20229863	C	intron_variant,non_coding_transcript_variant	MODIFIER	Elmo1	ENSMUSG00000041112	Transcript	ENSMUST00000181429.7	retained_intron	-	4/6	-	-	-	-	-	-	-	rs1132915104	-	1	-	MGI	-	-	1	-	-	-	-	-	-	-	-	-	-
.	13:20229863-20229863	C	regulatory_region_variant	MODIFIER	-	-	RegulatoryFeature	ENSMUSR00000542929	-	-	-	-	-	-	-	-	-	-	rs1132915104	-	-	-	-	-	-	-	-	-	-	-	-	-	-	-	-	-
.	13:20232128-20232128	T	intron_variant	MODIFIER	Elmo1	ENSMUSG00000041112	Transcript	ENSMUST00000072519.6	protein_coding	-	4/21	-	-	-	-	-	-	-	-	-	1	-	MGI	-	-	1	P1	-	-	-	-	-	-	-	-	-
.	13:20232128-20232128	T	intron_variant	MODIFIER	Elmo1	ENSMUSG00000041112	Transcript	ENSMUST00000180626.1	protein_coding	-	4/13	-	-	-	-	-	-	-	-	-	1	-	MGI	-	-	1	-	-	-	-	-	-	-	-	-	-
.	13:20232128-20232128	T	intron_variant,non_coding_transcript_variant	MODIFIER	Elmo1	ENSMUSG00000041112	Transcript	ENSMUST00000181429.7	retained_intron	-	4/6	-	-	-	-	-	-	-	-	-	1	-	MGI	-	-	1	-	-	-	-	-	-	-	-	-	-
.	13:20232128-20232128	T	regulatory_region_variant	MODIFIER	-	-	RegulatoryFeature	ENSMUSR00000542929	-	-	-	-	-	-	-	-	-	-	-	-	-	-	-	-	-	-	-	-	-	-	-	-	-	-	-	-
.	13:20232356-20232356	A	intron_variant	MODIFIER	Elmo1	ENSMUSG00000041112	Transcript	ENSMUST00000072519.6	protein_coding	-	4/21	-	-	-	-	-	-	-	-	-	1	-	MGI	-	-	1	P1	-	-	-	-	-	-	-	-	-
.	13:20232356-20232356	A	intron_variant	MODIFIER	Elmo1	ENSMUSG00000041112	Transcript	ENSMUST00000180626.1	protein_coding	-	4/13	-	-	-	-	-	-	-	-	-	1	-	MGI	-	-	1	-	-	-	-	-	-	-	-	-	-
.	13:20232356-20232356	A	intron_variant,non_coding_transcript_variant	MODIFIER	Elmo1	ENSMUSG00000041112	Transcript	ENSMUST00000181429.7	retained_intron	-	4/6	-	-	-	-	-	-	-	-	-	1	-	MGI	-	-	1	-	-	-	-	-	-	-	-	-	-
.	13:20232356-20232356	A	regulatory_region_variant	MODIFIER	-	-	RegulatoryFeature	ENSMUSR00000542929	-	-	-	-	-	-	-	-	-	-	-	-	-	-	-	-	-	-	-	-	-	-	-	-	-	-	-	-
.	13:20232380-20232380	A	intron_variant	MODIFIER	Elmo1	ENSMUSG00000041112	Transcript	ENSMUST00000072519.6	protein_coding	-	4/21	-	-	-	-	-	-	-	rs37200544	-	1	-	MGI	-	-	1	P1	-	-	-	-	-	-	-	-	-
.	13:20232380-20232380	A	intron_variant	MODIFIER	Elmo1	ENSMUSG00000041112	Transcript	ENSMUST00000180626.1	protein_coding	-	4/13	-	-	-	-	-	-	-	rs37200544	-	1	-	MGI	-	-	1	-	-	-	-	-	-	-	-	-	-
.	13:20232380-20232380	A	intron_variant,non_coding_transcript_variant	MODIFIER	Elmo1	ENSMUSG00000041112	Transcript	ENSMUST00000181429.7	retained_intron	-	4/6	-	-	-	-	-	-	-	rs37200544	-	1	-	MGI	-	-	1	-	-	-	-	-	-	-	-	-	-
.	13:20232380-20232380	A	regulatory_region_variant	MODIFIER	-	-	RegulatoryFeature	ENSMUSR00000542929	-	-	-	-	-	-	-	-	-	-	rs37200544	-	-	-	-	-	-	-	-	-	-	-	-	-	-	-	-	-
.	13:20254295-20254295	T	intron_variant	MODIFIER	Elmo1	ENSMUSG00000041112	Transcript	ENSMUST00000072519.6	protein_coding	-	6/21	-	-	-	-	-	-	-	-	-	1	-	MGI	-	-	1	P1	-	-	-	-	-	-	-	-	-
.	13:20254295-20254295	T	intron_variant	MODIFIER	Elmo1	ENSMUSG00000041112	Transcript	ENSMUST00000180626.1	protein_coding	-	6/13	-	-	-	-	-	-	-	-	-	1	-	MGI	-	-	1	-	-	-	-	-	-	-	-	-	-
.	13:20254295-20254295	T	intron_variant,non_coding_transcript_variant	MODIFIER	Elmo1	ENSMUSG00000041112	Transcript	ENSMUST00000181429.7	retained_intron	-	6/6	-	-	-	-	-	-	-	-	-	1	-	MGI	-	-	1	-	-	-	-	-	-	-	-	-	-
.	13:20254295-20254295	T	intron_variant,non_coding_transcript_variant	MODIFIER	Elmo1	ENSMUSG00000041112	Transcript	ENSMUST00000220751.1	processed_transcript	-	1/8	-	-	-	-	-	-	-	-	-	1	-	MGI	-	-	5	-	-	-	-	-	-	-	-	-	-
.	13:20274950-20274950	G	intron_variant	MODIFIER	Elmo1	ENSMUSG00000041112	Transcript	ENSMUST00000072519.6	protein_coding	-	8/21	-	-	-	-	-	-	-	rs1133829418	-	1	-	MGI	-	-	1	P1	-	-	-	-	-	-	-	-	-
.	13:20274950-20274950	G	intron_variant	MODIFIER	Elmo1	ENSMUSG00000041112	Transcript	ENSMUST00000180626.1	protein_coding	-	8/13	-	-	-	-	-	-	-	rs1133829418	-	1	-	MGI	-	-	1	-	-	-	-	-	-	-	-	-	-
.	13:20274950-20274950	G	intron_variant,non_coding_transcript_variant	MODIFIER	Elmo1	ENSMUSG00000041112	Transcript	ENSMUST00000220751.1	processed_transcript	-	3/8	-	-	-	-	-	-	-	rs1133829418	-	1	-	MGI	-	-	5	-	-	-	-	-	-	-	-	-	-
.	13:20274950-20274950	G	downstream_gene_variant	MODIFIER	Gm47665	ENSMUSG00000113649	Transcript	ENSMUST00000222367.1	TEC	-	-	-	-	-	-	-	-	-	rs1133829418	911	1	-	MGI	-	-	-	-	-	-	-	-	-	-	-	-	-
.	13:20278325-20278325	T	intron_variant	MODIFIER	Elmo1	ENSMUSG00000041112	Transcript	ENSMUST00000072519.6	protein_coding	-	8/21	-	-	-	-	-	-	-	rs38666036	-	1	-	MGI	-	-	1	P1	-	-	-	-	-	-	-	-	-
.	13:20278325-20278325	T	intron_variant	MODIFIER	Elmo1	ENSMUSG00000041112	Transcript	ENSMUST00000180626.1	protein_coding	-	8/13	-	-	-	-	-	-	-	rs38666036	-	1	-	MGI	-	-	1	-	-	-	-	-	-	-	-	-	-
.	13:20278325-20278325	T	intron_variant,non_coding_transcript_variant	MODIFIER	Elmo1	ENSMUSG00000041112	Transcript	ENSMUST00000220751.1	processed_transcript	-	3/8	-	-	-	-	-	-	-	rs38666036	-	1	-	MGI	-	-	5	-	-	-	-	-	-	-	-	-	-
.	13:20278325-20278325	T	upstream_gene_variant	MODIFIER	Elmo1	ENSMUSG00000041112	Transcript	ENSMUST00000221595.2	protein_coding	-	-	-	-	-	-	-	-	-	rs38666036	4592	1	cds_start_NF,cds_end_NF	MGI	-	-	5	-	-	-	-	-	-	-	-	-	-
.	13:20278325-20278325	T	downstream_gene_variant	MODIFIER	Gm47665	ENSMUSG00000113649	Transcript	ENSMUST00000222367.1	TEC	-	-	-	-	-	-	-	-	-	rs38666036	4286	1	-	MGI	-	-	-	-	-	-	-	-	-	-	-	-	-
.	13:20278477-20278477	G	intron_variant	MODIFIER	Elmo1	ENSMUSG00000041112	Transcript	ENSMUST00000072519.6	protein_coding	-	8/21	-	-	-	-	-	-	-	rs37302127	-	1	-	MGI	-	-	1	P1	-	-	-	-	-	-	-	-	-
.	13:20278477-20278477	G	intron_variant	MODIFIER	Elmo1	ENSMUSG00000041112	Transcript	ENSMUST00000180626.1	protein_coding	-	8/13	-	-	-	-	-	-	-	rs37302127	-	1	-	MGI	-	-	1	-	-	-	-	-	-	-	-	-	-
.	13:20278477-20278477	G	intron_variant,non_coding_transcript_variant	MODIFIER	Elmo1	ENSMUSG00000041112	Transcript	ENSMUST00000220751.1	processed_transcript	-	3/8	-	-	-	-	-	-	-	rs37302127	-	1	-	MGI	-	-	5	-	-	-	-	-	-	-	-	-	-
.	13:20278477-20278477	G	upstream_gene_variant	MODIFIER	Elmo1	ENSMUSG00000041112	Transcript	ENSMUST00000221595.2	protein_coding	-	-	-	-	-	-	-	-	-	rs37302127	4440	1	cds_start_NF,cds_end_NF	MGI	-	-	5	-	-	-	-	-	-	-	-	-	-
.	13:20278477-20278477	G	downstream_gene_variant	MODIFIER	Gm47665	ENSMUSG00000113649	Transcript	ENSMUST00000222367.1	TEC	-	-	-	-	-	-	-	-	-	rs37302127	4438	1	-	MGI	-	-	-	-	-	-	-	-	-	-	-	-	-
.	13:20279883-20279883	T	intron_variant	MODIFIER	Elmo1	ENSMUSG00000041112	Transcript	ENSMUST00000072519.6	protein_coding	-	8/21	-	-	-	-	-	-	-	-	-	1	-	MGI	-	-	1	P1	-	-	-	-	-	-	-	-	-
.	13:20279883-20279883	T	intron_variant	MODIFIER	Elmo1	ENSMUSG00000041112	Transcript	ENSMUST00000180626.1	protein_coding	-	8/13	-	-	-	-	-	-	-	-	-	1	-	MGI	-	-	1	-	-	-	-	-	-	-	-	-	-
.	13:20279883-20279883	T	intron_variant,non_coding_transcript_variant	MODIFIER	Elmo1	ENSMUSG00000041112	Transcript	ENSMUST00000220751.1	processed_transcript	-	3/8	-	-	-	-	-	-	-	-	-	1	-	MGI	-	-	5	-	-	-	-	-	-	-	-	-	-
.	13:20279883-20279883	T	upstream_gene_variant	MODIFIER	Elmo1	ENSMUSG00000041112	Transcript	ENSMUST00000221595.2	protein_coding	-	-	-	-	-	-	-	-	-	-	3034	1	cds_start_NF,cds_end_NF	MGI	-	-	5	-	-	-	-	-	-	-	-	-	-
.	13:20279883-20279883	T	regulatory_region_variant	MODIFIER	-	-	RegulatoryFeature	ENSMUSR00000542939	-	-	-	-	-	-	-	-	-	-	-	-	-	-	-	-	-	-	-	-	-	-	-	-	-	-	-	-
.	13:20280605-20280605	A	intron_variant	MODIFIER	Elmo1	ENSMUSG00000041112	Transcript	ENSMUST00000072519.6	protein_coding	-	8/21	-	-	-	-	-	-	-	rs36288679	-	1	-	MGI	-	-	1	P1	-	-	-	-	-	-	-	-	-
.	13:20280605-20280605	A	intron_variant	MODIFIER	Elmo1	ENSMUSG00000041112	Transcript	ENSMUST00000180626.1	protein_coding	-	8/13	-	-	-	-	-	-	-	rs36288679	-	1	-	MGI	-	-	1	-	-	-	-	-	-	-	-	-	-
.	13:20280605-20280605	A	intron_variant,non_coding_transcript_variant	MODIFIER	Elmo1	ENSMUSG00000041112	Transcript	ENSMUST00000220751.1	processed_transcript	-	3/8	-	-	-	-	-	-	-	rs36288679	-	1	-	MGI	-	-	5	-	-	-	-	-	-	-	-	-	-
.	13:20280605-20280605	A	upstream_gene_variant	MODIFIER	Elmo1	ENSMUSG00000041112	Transcript	ENSMUST00000221595.2	protein_coding	-	-	-	-	-	-	-	-	-	rs36288679	2312	1	cds_start_NF,cds_end_NF	MGI	-	-	5	-	-	-	-	-	-	-	-	-	-
.	13:20281105-20281105	T	intron_variant	MODIFIER	Elmo1	ENSMUSG00000041112	Transcript	ENSMUST00000072519.6	protein_coding	-	9/21	-	-	-	-	-	-	-	rs1132131615	-	1	-	MGI	-	-	1	P1	-	-	-	-	-	-	-	-	-
.	13:20281105-20281105	T	intron_variant	MODIFIER	Elmo1	ENSMUSG00000041112	Transcript	ENSMUST00000180626.1	protein_coding	-	9/13	-	-	-	-	-	-	-	rs1132131615	-	1	-	MGI	-	-	1	-	-	-	-	-	-	-	-	-	-
.	13:20281105-20281105	T	intron_variant,non_coding_transcript_variant	MODIFIER	Elmo1	ENSMUSG00000041112	Transcript	ENSMUST00000220751.1	processed_transcript	-	4/8	-	-	-	-	-	-	-	rs1132131615	-	1	-	MGI	-	-	5	-	-	-	-	-	-	-	-	-	-
.	13:20281105-20281105	T	upstream_gene_variant	MODIFIER	Elmo1	ENSMUSG00000041112	Transcript	ENSMUST00000221595.2	protein_coding	-	-	-	-	-	-	-	-	-	rs1132131615	1812	1	cds_start_NF,cds_end_NF	MGI	-	-	5	-	-	-	-	-	-	-	-	-	-
.	13:20282312-20282312	C	intron_variant	MODIFIER	Elmo1	ENSMUSG00000041112	Transcript	ENSMUST00000072519.6	protein_coding	-	9/21	-	-	-	-	-	-	-	rs228417552	-	1	-	MGI	-	-	1	P1	-	-	-	-	-	-	-	-	-
.	13:20282312-20282312	C	intron_variant	MODIFIER	Elmo1	ENSMUSG00000041112	Transcript	ENSMUST00000180626.1	protein_coding	-	9/13	-	-	-	-	-	-	-	rs228417552	-	1	-	MGI	-	-	1	-	-	-	-	-	-	-	-	-	-
.	13:20282312-20282312	C	intron_variant,non_coding_transcript_variant	MODIFIER	Elmo1	ENSMUSG00000041112	Transcript	ENSMUST00000220751.1	processed_transcript	-	4/8	-	-	-	-	-	-	-	rs228417552	-	1	-	MGI	-	-	5	-	-	-	-	-	-	-	-	-	-
.	13:20282312-20282312	C	upstream_gene_variant	MODIFIER	Elmo1	ENSMUSG00000041112	Transcript	ENSMUST00000221595.2	protein_coding	-	-	-	-	-	-	-	-	-	rs228417552	605	1	cds_start_NF,cds_end_NF	MGI	-	-	5	-	-	-	-	-	-	-	-	-	-
.	13:20282385-20282385	T	intron_variant	MODIFIER	Elmo1	ENSMUSG00000041112	Transcript	ENSMUST00000072519.6	protein_coding	-	9/21	-	-	-	-	-	-	-	-	-	1	-	MGI	-	-	1	P1	-	-	-	-	-	-	-	-	-
.	13:20282385-20282385	T	intron_variant	MODIFIER	Elmo1	ENSMUSG00000041112	Transcript	ENSMUST00000180626.1	protein_coding	-	9/13	-	-	-	-	-	-	-	-	-	1	-	MGI	-	-	1	-	-	-	-	-	-	-	-	-	-
.	13:20282385-20282385	T	intron_variant,non_coding_transcript_variant	MODIFIER	Elmo1	ENSMUSG00000041112	Transcript	ENSMUST00000220751.1	processed_transcript	-	4/8	-	-	-	-	-	-	-	-	-	1	-	MGI	-	-	5	-	-	-	-	-	-	-	-	-	-
.	13:20282385-20282385	T	upstream_gene_variant	MODIFIER	Elmo1	ENSMUSG00000041112	Transcript	ENSMUST00000221595.2	protein_coding	-	-	-	-	-	-	-	-	-	-	532	1	cds_start_NF,cds_end_NF	MGI	-	-	5	-	-	-	-	-	-	-	-	-	-
.	13:20282400-20282400	T	intron_variant	MODIFIER	Elmo1	ENSMUSG00000041112	Transcript	ENSMUST00000072519.6	protein_coding	-	9/21	-	-	-	-	-	-	-	-	-	1	-	MGI	-	-	1	P1	-	-	-	-	-	-	-	-	-
.	13:20282400-20282400	T	intron_variant	MODIFIER	Elmo1	ENSMUSG00000041112	Transcript	ENSMUST00000180626.1	protein_coding	-	9/13	-	-	-	-	-	-	-	-	-	1	-	MGI	-	-	1	-	-	-	-	-	-	-	-	-	-
.	13:20282400-20282400	T	intron_variant,non_coding_transcript_variant	MODIFIER	Elmo1	ENSMUSG00000041112	Transcript	ENSMUST00000220751.1	processed_transcript	-	4/8	-	-	-	-	-	-	-	-	-	1	-	MGI	-	-	5	-	-	-	-	-	-	-	-	-	-
.	13:20282400-20282400	T	upstream_gene_variant	MODIFIER	Elmo1	ENSMUSG00000041112	Transcript	ENSMUST00000221595.2	protein_coding	-	-	-	-	-	-	-	-	-	-	517	1	cds_start_NF,cds_end_NF	MGI	-	-	5	-	-	-	-	-	-	-	-	-	-
.	13:20282431-20282431	G	intron_variant	MODIFIER	Elmo1	ENSMUSG00000041112	Transcript	ENSMUST00000072519.6	protein_coding	-	9/21	-	-	-	-	-	-	-	rs230324402	-	1	-	MGI	-	-	1	P1	-	-	-	-	-	-	-	-	-
.	13:20282431-20282431	G	intron_variant	MODIFIER	Elmo1	ENSMUSG00000041112	Transcript	ENSMUST00000180626.1	protein_coding	-	9/13	-	-	-	-	-	-	-	rs230324402	-	1	-	MGI	-	-	1	-	-	-	-	-	-	-	-	-	-
.	13:20282431-20282431	G	intron_variant,non_coding_transcript_variant	MODIFIER	Elmo1	ENSMUSG00000041112	Transcript	ENSMUST00000220751.1	processed_transcript	-	4/8	-	-	-	-	-	-	-	rs230324402	-	1	-	MGI	-	-	5	-	-	-	-	-	-	-	-	-	-
.	13:20282431-20282431	G	upstream_gene_variant	MODIFIER	Elmo1	ENSMUSG00000041112	Transcript	ENSMUST00000221595.2	protein_coding	-	-	-	-	-	-	-	-	-	rs230324402	486	1	cds_start_NF,cds_end_NF	MGI	-	-	5	-	-	-	-	-	-	-	-	-	-
.	13:20282493-20282493	A	intron_variant	MODIFIER	Elmo1	ENSMUSG00000041112	Transcript	ENSMUST00000072519.6	protein_coding	-	9/21	-	-	-	-	-	-	-	rs214274199	-	1	-	MGI	-	-	1	P1	-	-	-	-	-	-	-	-	-
.	13:20282493-20282493	A	intron_variant	MODIFIER	Elmo1	ENSMUSG00000041112	Transcript	ENSMUST00000180626.1	protein_coding	-	9/13	-	-	-	-	-	-	-	rs214274199	-	1	-	MGI	-	-	1	-	-	-	-	-	-	-	-	-	-
.	13:20282493-20282493	A	intron_variant,non_coding_transcript_variant	MODIFIER	Elmo1	ENSMUSG00000041112	Transcript	ENSMUST00000220751.1	processed_transcript	-	4/8	-	-	-	-	-	-	-	rs214274199	-	1	-	MGI	-	-	5	-	-	-	-	-	-	-	-	-	-
.	13:20282493-20282493	A	upstream_gene_variant	MODIFIER	Elmo1	ENSMUSG00000041112	Transcript	ENSMUST00000221595.2	protein_coding	-	-	-	-	-	-	-	-	-	rs214274199	424	1	cds_start_NF,cds_end_NF	MGI	-	-	5	-	-	-	-	-	-	-	-	-	-
.	13:20287126-20287126	C	intron_variant	MODIFIER	Elmo1	ENSMUSG00000041112	Transcript	ENSMUST00000072519.6	protein_coding	-	11/21	-	-	-	-	-	-	-	rs235968607	-	1	-	MGI	-	-	1	P1	-	-	-	-	-	-	-	-	-
.	13:20287126-20287126	C	intron_variant	MODIFIER	Elmo1	ENSMUSG00000041112	Transcript	ENSMUST00000180626.1	protein_coding	-	11/13	-	-	-	-	-	-	-	rs235968607	-	1	-	MGI	-	-	1	-	-	-	-	-	-	-	-	-	-
.	13:20287126-20287126	C	intron_variant,non_coding_transcript_variant	MODIFIER	Elmo1	ENSMUSG00000041112	Transcript	ENSMUST00000220751.1	processed_transcript	-	6/8	-	-	-	-	-	-	-	rs235968607	-	1	-	MGI	-	-	5	-	-	-	-	-	-	-	-	-	-
.	13:20287126-20287126	C	intron_variant	MODIFIER	Elmo1	ENSMUSG00000041112	Transcript	ENSMUST00000221595.2	protein_coding	-	3/6	-	-	-	-	-	-	-	rs235968607	-	1	cds_start_NF,cds_end_NF	MGI	-	-	5	-	-	-	-	-	-	-	-	-	-
.	13:20287254-20287254	C	intron_variant	MODIFIER	Elmo1	ENSMUSG00000041112	Transcript	ENSMUST00000072519.6	protein_coding	-	11/21	-	-	-	-	-	-	-	rs36388242	-	1	-	MGI	-	-	1	P1	-	-	-	-	-	-	-	-	-
.	13:20287254-20287254	C	intron_variant	MODIFIER	Elmo1	ENSMUSG00000041112	Transcript	ENSMUST00000180626.1	protein_coding	-	11/13	-	-	-	-	-	-	-	rs36388242	-	1	-	MGI	-	-	1	-	-	-	-	-	-	-	-	-	-
.	13:20287254-20287254	C	intron_variant,non_coding_transcript_variant	MODIFIER	Elmo1	ENSMUSG00000041112	Transcript	ENSMUST00000220751.1	processed_transcript	-	6/8	-	-	-	-	-	-	-	rs36388242	-	1	-	MGI	-	-	5	-	-	-	-	-	-	-	-	-	-
.	13:20287254-20287254	C	intron_variant	MODIFIER	Elmo1	ENSMUSG00000041112	Transcript	ENSMUST00000221595.2	protein_coding	-	3/6	-	-	-	-	-	-	-	rs36388242	-	1	cds_start_NF,cds_end_NF	MGI	-	-	5	-	-	-	-	-	-	-	-	-	-
.	13:20287332-20287332	C	intron_variant	MODIFIER	Elmo1	ENSMUSG00000041112	Transcript	ENSMUST00000072519.6	protein_coding	-	11/21	-	-	-	-	-	-	-	rs223736492	-	1	-	MGI	-	-	1	P1	-	-	-	-	-	-	-	-	-
.	13:20287332-20287332	C	intron_variant	MODIFIER	Elmo1	ENSMUSG00000041112	Transcript	ENSMUST00000180626.1	protein_coding	-	11/13	-	-	-	-	-	-	-	rs223736492	-	1	-	MGI	-	-	1	-	-	-	-	-	-	-	-	-	-
.	13:20287332-20287332	C	intron_variant,non_coding_transcript_variant	MODIFIER	Elmo1	ENSMUSG00000041112	Transcript	ENSMUST00000220751.1	processed_transcript	-	6/8	-	-	-	-	-	-	-	rs223736492	-	1	-	MGI	-	-	5	-	-	-	-	-	-	-	-	-	-
.	13:20287332-20287332	C	intron_variant	MODIFIER	Elmo1	ENSMUSG00000041112	Transcript	ENSMUST00000221595.2	protein_coding	-	3/6	-	-	-	-	-	-	-	rs223736492	-	1	cds_start_NF,cds_end_NF	MGI	-	-	5	-	-	-	-	-	-	-	-	-	-
.	13:20287333-20287333	G	intron_variant	MODIFIER	Elmo1	ENSMUSG00000041112	Transcript	ENSMUST00000072519.6	protein_coding	-	11/21	-	-	-	-	-	-	-	rs244210698	-	1	-	MGI	-	-	1	P1	-	-	-	-	-	-	-	-	-
.	13:20287333-20287333	G	intron_variant	MODIFIER	Elmo1	ENSMUSG00000041112	Transcript	ENSMUST00000180626.1	protein_coding	-	11/13	-	-	-	-	-	-	-	rs244210698	-	1	-	MGI	-	-	1	-	-	-	-	-	-	-	-	-	-
.	13:20287333-20287333	G	intron_variant,non_coding_transcript_variant	MODIFIER	Elmo1	ENSMUSG00000041112	Transcript	ENSMUST00000220751.1	processed_transcript	-	6/8	-	-	-	-	-	-	-	rs244210698	-	1	-	MGI	-	-	5	-	-	-	-	-	-	-	-	-	-
.	13:20287333-20287333	G	intron_variant	MODIFIER	Elmo1	ENSMUSG00000041112	Transcript	ENSMUST00000221595.2	protein_coding	-	3/6	-	-	-	-	-	-	-	rs244210698	-	1	cds_start_NF,cds_end_NF	MGI	-	-	5	-	-	-	-	-	-	-	-	-	-
.	13:20287460-20287460	C	intron_variant	MODIFIER	Elmo1	ENSMUSG00000041112	Transcript	ENSMUST00000072519.6	protein_coding	-	11/21	-	-	-	-	-	-	-	rs3679065	-	1	-	MGI	-	-	1	P1	-	-	-	-	-	-	-	-	-
.	13:20287460-20287460	C	intron_variant	MODIFIER	Elmo1	ENSMUSG00000041112	Transcript	ENSMUST00000180626.1	protein_coding	-	11/13	-	-	-	-	-	-	-	rs3679065	-	1	-	MGI	-	-	1	-	-	-	-	-	-	-	-	-	-
.	13:20287460-20287460	C	intron_variant,non_coding_transcript_variant	MODIFIER	Elmo1	ENSMUSG00000041112	Transcript	ENSMUST00000220751.1	processed_transcript	-	6/8	-	-	-	-	-	-	-	rs3679065	-	1	-	MGI	-	-	5	-	-	-	-	-	-	-	-	-	-
.	13:20287460-20287460	C	intron_variant	MODIFIER	Elmo1	ENSMUSG00000041112	Transcript	ENSMUST00000221595.2	protein_coding	-	3/6	-	-	-	-	-	-	-	rs3679065	-	1	cds_start_NF,cds_end_NF	MGI	-	-	5	-	-	-	-	-	-	-	-	-	-
.	13:20287618-20287618	T	intron_variant	MODIFIER	Elmo1	ENSMUSG00000041112	Transcript	ENSMUST00000072519.6	protein_coding	-	11/21	-	-	-	-	-	-	-	rs213498204	-	1	-	MGI	-	-	1	P1	-	-	-	-	-	-	-	-	-
.	13:20287618-20287618	T	intron_variant	MODIFIER	Elmo1	ENSMUSG00000041112	Transcript	ENSMUST00000180626.1	protein_coding	-	11/13	-	-	-	-	-	-	-	rs213498204	-	1	-	MGI	-	-	1	-	-	-	-	-	-	-	-	-	-
.	13:20287618-20287618	T	intron_variant,non_coding_transcript_variant	MODIFIER	Elmo1	ENSMUSG00000041112	Transcript	ENSMUST00000220751.1	processed_transcript	-	6/8	-	-	-	-	-	-	-	rs213498204	-	1	-	MGI	-	-	5	-	-	-	-	-	-	-	-	-	-
.	13:20287618-20287618	T	intron_variant	MODIFIER	Elmo1	ENSMUSG00000041112	Transcript	ENSMUST00000221595.2	protein_coding	-	3/6	-	-	-	-	-	-	-	rs213498204	-	1	cds_start_NF,cds_end_NF	MGI	-	-	5	-	-	-	-	-	-	-	-	-	-
.	13:20287868-20287868	A	intron_variant	MODIFIER	Elmo1	ENSMUSG00000041112	Transcript	ENSMUST00000072519.6	protein_coding	-	11/21	-	-	-	-	-	-	-	-	-	1	-	MGI	-	-	1	P1	-	-	-	-	-	-	-	-	-
.	13:20287868-20287868	A	intron_variant	MODIFIER	Elmo1	ENSMUSG00000041112	Transcript	ENSMUST00000180626.1	protein_coding	-	11/13	-	-	-	-	-	-	-	-	-	1	-	MGI	-	-	1	-	-	-	-	-	-	-	-	-	-
.	13:20287868-20287868	A	intron_variant,non_coding_transcript_variant	MODIFIER	Elmo1	ENSMUSG00000041112	Transcript	ENSMUST00000220751.1	processed_transcript	-	6/8	-	-	-	-	-	-	-	-	-	1	-	MGI	-	-	5	-	-	-	-	-	-	-	-	-	-
.	13:20287868-20287868	A	intron_variant	MODIFIER	Elmo1	ENSMUSG00000041112	Transcript	ENSMUST00000221595.2	protein_coding	-	3/6	-	-	-	-	-	-	-	-	-	1	cds_start_NF,cds_end_NF	MGI	-	-	5	-	-	-	-	-	-	-	-	-	-
.	13:20288904-20288904	A	intron_variant	MODIFIER	Elmo1	ENSMUSG00000041112	Transcript	ENSMUST00000072519.6	protein_coding	-	12/21	-	-	-	-	-	-	-	rs1134883513	-	1	-	MGI	-	-	1	P1	-	-	-	-	-	-	-	-	-
.	13:20288904-20288904	A	intron_variant	MODIFIER	Elmo1	ENSMUSG00000041112	Transcript	ENSMUST00000180626.1	protein_coding	-	12/13	-	-	-	-	-	-	-	rs1134883513	-	1	-	MGI	-	-	1	-	-	-	-	-	-	-	-	-	-
.	13:20288904-20288904	A	intron_variant,non_coding_transcript_variant	MODIFIER	Elmo1	ENSMUSG00000041112	Transcript	ENSMUST00000220751.1	processed_transcript	-	7/8	-	-	-	-	-	-	-	rs1134883513	-	1	-	MGI	-	-	5	-	-	-	-	-	-	-	-	-	-
.	13:20288904-20288904	A	intron_variant	MODIFIER	Elmo1	ENSMUSG00000041112	Transcript	ENSMUST00000221595.2	protein_coding	-	4/6	-	-	-	-	-	-	-	rs1134883513	-	1	cds_start_NF,cds_end_NF	MGI	-	-	5	-	-	-	-	-	-	-	-	-	-
.	13:20288904-20288904	A	regulatory_region_variant	MODIFIER	-	-	RegulatoryFeature	ENSMUSR00000542940	-	-	-	-	-	-	-	-	-	-	rs1134883513	-	-	-	-	-	-	-	-	-	-	-	-	-	-	-	-	-
.	13:20288971-20288971	T	intron_variant	MODIFIER	Elmo1	ENSMUSG00000041112	Transcript	ENSMUST00000072519.6	protein_coding	-	12/21	-	-	-	-	-	-	-	rs46004716	-	1	-	MGI	-	-	1	P1	-	-	-	-	-	-	-	-	-
.	13:20288971-20288971	T	intron_variant	MODIFIER	Elmo1	ENSMUSG00000041112	Transcript	ENSMUST00000180626.1	protein_coding	-	12/13	-	-	-	-	-	-	-	rs46004716	-	1	-	MGI	-	-	1	-	-	-	-	-	-	-	-	-	-
.	13:20288971-20288971	T	intron_variant,non_coding_transcript_variant	MODIFIER	Elmo1	ENSMUSG00000041112	Transcript	ENSMUST00000220751.1	processed_transcript	-	7/8	-	-	-	-	-	-	-	rs46004716	-	1	-	MGI	-	-	5	-	-	-	-	-	-	-	-	-	-
.	13:20288971-20288971	T	intron_variant	MODIFIER	Elmo1	ENSMUSG00000041112	Transcript	ENSMUST00000221595.2	protein_coding	-	4/6	-	-	-	-	-	-	-	rs46004716	-	1	cds_start_NF,cds_end_NF	MGI	-	-	5	-	-	-	-	-	-	-	-	-	-
.	13:20288971-20288971	T	regulatory_region_variant	MODIFIER	-	-	RegulatoryFeature	ENSMUSR00000542940	-	-	-	-	-	-	-	-	-	-	rs46004716	-	-	-	-	-	-	-	-	-	-	-	-	-	-	-	-	-
.	13:20289021-20289021	T	intron_variant	MODIFIER	Elmo1	ENSMUSG00000041112	Transcript	ENSMUST00000072519.6	protein_coding	-	12/21	-	-	-	-	-	-	-	-	-	1	-	MGI	-	-	1	P1	-	-	-	-	-	-	-	-	-
.	13:20289021-20289021	T	intron_variant	MODIFIER	Elmo1	ENSMUSG00000041112	Transcript	ENSMUST00000180626.1	protein_coding	-	12/13	-	-	-	-	-	-	-	-	-	1	-	MGI	-	-	1	-	-	-	-	-	-	-	-	-	-
.	13:20289021-20289021	T	intron_variant,non_coding_transcript_variant	MODIFIER	Elmo1	ENSMUSG00000041112	Transcript	ENSMUST00000220751.1	processed_transcript	-	7/8	-	-	-	-	-	-	-	-	-	1	-	MGI	-	-	5	-	-	-	-	-	-	-	-	-	-
.	13:20289021-20289021	T	intron_variant	MODIFIER	Elmo1	ENSMUSG00000041112	Transcript	ENSMUST00000221595.2	protein_coding	-	4/6	-	-	-	-	-	-	-	-	-	1	cds_start_NF,cds_end_NF	MGI	-	-	5	-	-	-	-	-	-	-	-	-	-
.	13:20289021-20289021	T	regulatory_region_variant	MODIFIER	-	-	RegulatoryFeature	ENSMUSR00000542940	-	-	-	-	-	-	-	-	-	-	-	-	-	-	-	-	-	-	-	-	-	-	-	-	-	-	-	-
.	13:20289131-20289131	C	intron_variant	MODIFIER	Elmo1	ENSMUSG00000041112	Transcript	ENSMUST00000072519.6	protein_coding	-	12/21	-	-	-	-	-	-	-	-	-	1	-	MGI	-	-	1	P1	-	-	-	-	-	-	-	-	-
.	13:20289131-20289131	C	intron_variant	MODIFIER	Elmo1	ENSMUSG00000041112	Transcript	ENSMUST00000180626.1	protein_coding	-	12/13	-	-	-	-	-	-	-	-	-	1	-	MGI	-	-	1	-	-	-	-	-	-	-	-	-	-
.	13:20289131-20289131	C	intron_variant,non_coding_transcript_variant	MODIFIER	Elmo1	ENSMUSG00000041112	Transcript	ENSMUST00000220751.1	processed_transcript	-	7/8	-	-	-	-	-	-	-	-	-	1	-	MGI	-	-	5	-	-	-	-	-	-	-	-	-	-
.	13:20289131-20289131	C	intron_variant	MODIFIER	Elmo1	ENSMUSG00000041112	Transcript	ENSMUST00000221595.2	protein_coding	-	4/6	-	-	-	-	-	-	-	-	-	1	cds_start_NF,cds_end_NF	MGI	-	-	5	-	-	-	-	-	-	-	-	-	-
.	13:20289131-20289131	C	regulatory_region_variant	MODIFIER	-	-	RegulatoryFeature	ENSMUSR00000542940	-	-	-	-	-	-	-	-	-	-	-	-	-	-	-	-	-	-	-	-	-	-	-	-	-	-	-	-
.	13:20289236-20289236	T	intron_variant	MODIFIER	Elmo1	ENSMUSG00000041112	Transcript	ENSMUST00000072519.6	protein_coding	-	12/21	-	-	-	-	-	-	-	rs214109608	-	1	-	MGI	-	-	1	P1	-	-	-	-	-	-	-	-	-
.	13:20289236-20289236	T	intron_variant	MODIFIER	Elmo1	ENSMUSG00000041112	Transcript	ENSMUST00000180626.1	protein_coding	-	12/13	-	-	-	-	-	-	-	rs214109608	-	1	-	MGI	-	-	1	-	-	-	-	-	-	-	-	-	-
.	13:20289236-20289236	T	intron_variant,non_coding_transcript_variant	MODIFIER	Elmo1	ENSMUSG00000041112	Transcript	ENSMUST00000220751.1	processed_transcript	-	7/8	-	-	-	-	-	-	-	rs214109608	-	1	-	MGI	-	-	5	-	-	-	-	-	-	-	-	-	-
.	13:20289236-20289236	T	intron_variant	MODIFIER	Elmo1	ENSMUSG00000041112	Transcript	ENSMUST00000221595.2	protein_coding	-	4/6	-	-	-	-	-	-	-	rs214109608	-	1	cds_start_NF,cds_end_NF	MGI	-	-	5	-	-	-	-	-	-	-	-	-	-
.	13:20289236-20289236	T	regulatory_region_variant	MODIFIER	-	-	RegulatoryFeature	ENSMUSR00000542940	-	-	-	-	-	-	-	-	-	-	rs214109608	-	-	-	-	-	-	-	-	-	-	-	-	-	-	-	-	-
.	13:20289314-20289314	T	intron_variant	MODIFIER	Elmo1	ENSMUSG00000041112	Transcript	ENSMUST00000072519.6	protein_coding	-	12/21	-	-	-	-	-	-	-	-	-	1	-	MGI	-	-	1	P1	-	-	-	-	-	-	-	-	-
.	13:20289314-20289314	T	intron_variant	MODIFIER	Elmo1	ENSMUSG00000041112	Transcript	ENSMUST00000180626.1	protein_coding	-	12/13	-	-	-	-	-	-	-	-	-	1	-	MGI	-	-	1	-	-	-	-	-	-	-	-	-	-
.	13:20289314-20289314	T	intron_variant,non_coding_transcript_variant	MODIFIER	Elmo1	ENSMUSG00000041112	Transcript	ENSMUST00000220751.1	processed_transcript	-	7/8	-	-	-	-	-	-	-	-	-	1	-	MGI	-	-	5	-	-	-	-	-	-	-	-	-	-
.	13:20289314-20289314	T	intron_variant	MODIFIER	Elmo1	ENSMUSG00000041112	Transcript	ENSMUST00000221595.2	protein_coding	-	4/6	-	-	-	-	-	-	-	-	-	1	cds_start_NF,cds_end_NF	MGI	-	-	5	-	-	-	-	-	-	-	-	-	-
.	13:20289314-20289314	T	regulatory_region_variant	MODIFIER	-	-	RegulatoryFeature	ENSMUSR00000542940	-	-	-	-	-	-	-	-	-	-	-	-	-	-	-	-	-	-	-	-	-	-	-	-	-	-	-	-
.	13:20289337-20289337	A	intron_variant	MODIFIER	Elmo1	ENSMUSG00000041112	Transcript	ENSMUST00000072519.6	protein_coding	-	12/21	-	-	-	-	-	-	-	-	-	1	-	MGI	-	-	1	P1	-	-	-	-	-	-	-	-	-
.	13:20289337-20289337	A	intron_variant	MODIFIER	Elmo1	ENSMUSG00000041112	Transcript	ENSMUST00000180626.1	protein_coding	-	12/13	-	-	-	-	-	-	-	-	-	1	-	MGI	-	-	1	-	-	-	-	-	-	-	-	-	-
.	13:20289337-20289337	A	intron_variant,non_coding_transcript_variant	MODIFIER	Elmo1	ENSMUSG00000041112	Transcript	ENSMUST00000220751.1	processed_transcript	-	7/8	-	-	-	-	-	-	-	-	-	1	-	MGI	-	-	5	-	-	-	-	-	-	-	-	-	-
.	13:20289337-20289337	A	intron_variant	MODIFIER	Elmo1	ENSMUSG00000041112	Transcript	ENSMUST00000221595.2	protein_coding	-	4/6	-	-	-	-	-	-	-	-	-	1	cds_start_NF,cds_end_NF	MGI	-	-	5	-	-	-	-	-	-	-	-	-	-
.	13:20289337-20289337	A	regulatory_region_variant	MODIFIER	-	-	RegulatoryFeature	ENSMUSR00000542940	-	-	-	-	-	-	-	-	-	-	-	-	-	-	-	-	-	-	-	-	-	-	-	-	-	-	-	-
.	13:20289371-20289371	C	intron_variant	MODIFIER	Elmo1	ENSMUSG00000041112	Transcript	ENSMUST00000072519.6	protein_coding	-	12/21	-	-	-	-	-	-	-	rs45917202	-	1	-	MGI	-	-	1	P1	-	-	-	-	-	-	-	-	-
.	13:20289371-20289371	C	intron_variant	MODIFIER	Elmo1	ENSMUSG00000041112	Transcript	ENSMUST00000180626.1	protein_coding	-	12/13	-	-	-	-	-	-	-	rs45917202	-	1	-	MGI	-	-	1	-	-	-	-	-	-	-	-	-	-
.	13:20289371-20289371	C	intron_variant,non_coding_transcript_variant	MODIFIER	Elmo1	ENSMUSG00000041112	Transcript	ENSMUST00000220751.1	processed_transcript	-	7/8	-	-	-	-	-	-	-	rs45917202	-	1	-	MGI	-	-	5	-	-	-	-	-	-	-	-	-	-
.	13:20289371-20289371	C	intron_variant	MODIFIER	Elmo1	ENSMUSG00000041112	Transcript	ENSMUST00000221595.2	protein_coding	-	4/6	-	-	-	-	-	-	-	rs45917202	-	1	cds_start_NF,cds_end_NF	MGI	-	-	5	-	-	-	-	-	-	-	-	-	-
.	13:20289371-20289371	C	regulatory_region_variant	MODIFIER	-	-	RegulatoryFeature	ENSMUSR00000542940	-	-	-	-	-	-	-	-	-	-	rs45917202	-	-	-	-	-	-	-	-	-	-	-	-	-	-	-	-	-
.	13:20289507-20289507	T	intron_variant	MODIFIER	Elmo1	ENSMUSG00000041112	Transcript	ENSMUST00000072519.6	protein_coding	-	12/21	-	-	-	-	-	-	-	-	-	1	-	MGI	-	-	1	P1	-	-	-	-	-	-	-	-	-
.	13:20289507-20289507	T	intron_variant	MODIFIER	Elmo1	ENSMUSG00000041112	Transcript	ENSMUST00000180626.1	protein_coding	-	12/13	-	-	-	-	-	-	-	-	-	1	-	MGI	-	-	1	-	-	-	-	-	-	-	-	-	-
.	13:20289507-20289507	T	intron_variant,non_coding_transcript_variant	MODIFIER	Elmo1	ENSMUSG00000041112	Transcript	ENSMUST00000220751.1	processed_transcript	-	7/8	-	-	-	-	-	-	-	-	-	1	-	MGI	-	-	5	-	-	-	-	-	-	-	-	-	-
.	13:20289507-20289507	T	intron_variant	MODIFIER	Elmo1	ENSMUSG00000041112	Transcript	ENSMUST00000221595.2	protein_coding	-	4/6	-	-	-	-	-	-	-	-	-	1	cds_start_NF,cds_end_NF	MGI	-	-	5	-	-	-	-	-	-	-	-	-	-
.	13:20289507-20289507	T	regulatory_region_variant	MODIFIER	-	-	RegulatoryFeature	ENSMUSR00000542940	-	-	-	-	-	-	-	-	-	-	-	-	-	-	-	-	-	-	-	-	-	-	-	-	-	-	-	-
.	13:20289616-20289616	G	intron_variant	MODIFIER	Elmo1	ENSMUSG00000041112	Transcript	ENSMUST00000072519.6	protein_coding	-	12/21	-	-	-	-	-	-	-	rs1132184816	-	1	-	MGI	-	-	1	P1	-	-	-	-	-	-	-	-	-
.	13:20289616-20289616	G	intron_variant	MODIFIER	Elmo1	ENSMUSG00000041112	Transcript	ENSMUST00000180626.1	protein_coding	-	12/13	-	-	-	-	-	-	-	rs1132184816	-	1	-	MGI	-	-	1	-	-	-	-	-	-	-	-	-	-
.	13:20289616-20289616	G	intron_variant,non_coding_transcript_variant	MODIFIER	Elmo1	ENSMUSG00000041112	Transcript	ENSMUST00000220751.1	processed_transcript	-	7/8	-	-	-	-	-	-	-	rs1132184816	-	1	-	MGI	-	-	5	-	-	-	-	-	-	-	-	-	-
.	13:20289616-20289616	G	intron_variant	MODIFIER	Elmo1	ENSMUSG00000041112	Transcript	ENSMUST00000221595.2	protein_coding	-	4/6	-	-	-	-	-	-	-	rs1132184816	-	1	cds_start_NF,cds_end_NF	MGI	-	-	5	-	-	-	-	-	-	-	-	-	-
.	13:20289616-20289616	G	regulatory_region_variant	MODIFIER	-	-	RegulatoryFeature	ENSMUSR00000542940	-	-	-	-	-	-	-	-	-	-	rs1132184816	-	-	-	-	-	-	-	-	-	-	-	-	-	-	-	-	-
.	13:20289875-20289875	T	intron_variant	MODIFIER	Elmo1	ENSMUSG00000041112	Transcript	ENSMUST00000072519.6	protein_coding	-	12/21	-	-	-	-	-	-	-	rs36754835	-	1	-	MGI	-	-	1	P1	-	-	-	-	-	-	-	-	-
.	13:20289875-20289875	T	intron_variant	MODIFIER	Elmo1	ENSMUSG00000041112	Transcript	ENSMUST00000180626.1	protein_coding	-	12/13	-	-	-	-	-	-	-	rs36754835	-	1	-	MGI	-	-	1	-	-	-	-	-	-	-	-	-	-
.	13:20289875-20289875	T	intron_variant,non_coding_transcript_variant	MODIFIER	Elmo1	ENSMUSG00000041112	Transcript	ENSMUST00000220751.1	processed_transcript	-	7/8	-	-	-	-	-	-	-	rs36754835	-	1	-	MGI	-	-	5	-	-	-	-	-	-	-	-	-	-
.	13:20289875-20289875	T	intron_variant	MODIFIER	Elmo1	ENSMUSG00000041112	Transcript	ENSMUST00000221595.2	protein_coding	-	4/6	-	-	-	-	-	-	-	rs36754835	-	1	cds_start_NF,cds_end_NF	MGI	-	-	5	-	-	-	-	-	-	-	-	-	-
.	13:20289875-20289875	T	regulatory_region_variant	MODIFIER	-	-	RegulatoryFeature	ENSMUSR00000542940	-	-	-	-	-	-	-	-	-	-	rs36754835	-	-	-	-	-	-	-	-	-	-	-	-	-	-	-	-	-
.	13:20290355-20290355	T	splice_region_variant,intron_variant	LOW	Elmo1	ENSMUSG00000041112	Transcript	ENSMUST00000072519.6	protein_coding	-	12/21	-	-	-	-	-	-	-	-	-	1	-	MGI	-	-	1	P1	-	-	-	-	-	-	-	-	-
.	13:20290355-20290355	T	splice_region_variant,intron_variant	LOW	Elmo1	ENSMUSG00000041112	Transcript	ENSMUST00000180626.1	protein_coding	-	12/13	-	-	-	-	-	-	-	-	-	1	-	MGI	-	-	1	-	-	-	-	-	-	-	-	-	-
.	13:20290355-20290355	T	splice_region_variant,intron_variant,non_coding_transcript_variant	LOW	Elmo1	ENSMUSG00000041112	Transcript	ENSMUST00000220751.1	processed_transcript	-	7/8	-	-	-	-	-	-	-	-	-	1	-	MGI	-	-	5	-	-	-	-	-	-	-	-	-	-
.	13:20290355-20290355	T	splice_region_variant,intron_variant	LOW	Elmo1	ENSMUSG00000041112	Transcript	ENSMUST00000221595.2	protein_coding	-	4/6	-	-	-	-	-	-	-	-	-	1	cds_start_NF,cds_end_NF	MGI	-	-	5	-	-	-	-	-	-	-	-	-	-
.	13:20290355-20290355	T	regulatory_region_variant	MODIFIER	-	-	RegulatoryFeature	ENSMUSR00000542940	-	-	-	-	-	-	-	-	-	-	-	-	-	-	-	-	-	-	-	-	-	-	-	-	-	-	-	-
.	13:20291666-20291666	G	intron_variant	MODIFIER	Elmo1	ENSMUSG00000041112	Transcript	ENSMUST00000072519.6	protein_coding	-	13/21	-	-	-	-	-	-	-	-	-	1	-	MGI	-	-	1	P1	-	-	-	-	-	-	-	-	-
.	13:20291666-20291666	G	intron_variant	MODIFIER	Elmo1	ENSMUSG00000041112	Transcript	ENSMUST00000180626.1	protein_coding	-	13/13	-	-	-	-	-	-	-	-	-	1	-	MGI	-	-	1	-	-	-	-	-	-	-	-	-	-
.	13:20291666-20291666	G	intron_variant,non_coding_transcript_variant	MODIFIER	Elmo1	ENSMUSG00000041112	Transcript	ENSMUST00000220751.1	processed_transcript	-	8/8	-	-	-	-	-	-	-	-	-	1	-	MGI	-	-	5	-	-	-	-	-	-	-	-	-	-
.	13:20291666-20291666	G	intron_variant	MODIFIER	Elmo1	ENSMUSG00000041112	Transcript	ENSMUST00000221595.2	protein_coding	-	5/6	-	-	-	-	-	-	-	-	-	1	cds_start_NF,cds_end_NF	MGI	-	-	5	-	-	-	-	-	-	-	-	-	-
.	13:20291666-20291666	G	regulatory_region_variant	MODIFIER	-	-	RegulatoryFeature	ENSMUSR00000542941	-	-	-	-	-	-	-	-	-	-	-	-	-	-	-	-	-	-	-	-	-	-	-	-	-	-	-	-
.	13:20294436-20294436	A	intron_variant	MODIFIER	Elmo1	ENSMUSG00000041112	Transcript	ENSMUST00000072519.6	protein_coding	-	13/21	-	-	-	-	-	-	-	rs47783523	-	1	-	MGI	-	-	1	P1	-	-	-	-	-	-	-	-	-
.	13:20294436-20294436	A	intron_variant	MODIFIER	Elmo1	ENSMUSG00000041112	Transcript	ENSMUST00000180626.1	protein_coding	-	13/13	-	-	-	-	-	-	-	rs47783523	-	1	-	MGI	-	-	1	-	-	-	-	-	-	-	-	-	-
.	13:20294436-20294436	A	intron_variant,non_coding_transcript_variant	MODIFIER	Elmo1	ENSMUSG00000041112	Transcript	ENSMUST00000220751.1	processed_transcript	-	8/8	-	-	-	-	-	-	-	rs47783523	-	1	-	MGI	-	-	5	-	-	-	-	-	-	-	-	-	-
.	13:20294436-20294436	A	intron_variant	MODIFIER	Elmo1	ENSMUSG00000041112	Transcript	ENSMUST00000221595.2	protein_coding	-	5/6	-	-	-	-	-	-	-	rs47783523	-	1	cds_start_NF,cds_end_NF	MGI	-	-	5	-	-	-	-	-	-	-	-	-	-
.	13:20295161-20295161	T	intron_variant	MODIFIER	Elmo1	ENSMUSG00000041112	Transcript	ENSMUST00000072519.6	protein_coding	-	13/21	-	-	-	-	-	-	-	rs1133058280	-	1	-	MGI	-	-	1	P1	-	-	-	-	-	-	-	-	-
.	13:20295161-20295161	T	intron_variant	MODIFIER	Elmo1	ENSMUSG00000041112	Transcript	ENSMUST00000180626.1	protein_coding	-	13/13	-	-	-	-	-	-	-	rs1133058280	-	1	-	MGI	-	-	1	-	-	-	-	-	-	-	-	-	-
.	13:20295161-20295161	T	intron_variant,non_coding_transcript_variant	MODIFIER	Elmo1	ENSMUSG00000041112	Transcript	ENSMUST00000220751.1	processed_transcript	-	8/8	-	-	-	-	-	-	-	rs1133058280	-	1	-	MGI	-	-	5	-	-	-	-	-	-	-	-	-	-
.	13:20295161-20295161	T	intron_variant	MODIFIER	Elmo1	ENSMUSG00000041112	Transcript	ENSMUST00000221595.2	protein_coding	-	5/6	-	-	-	-	-	-	-	rs1133058280	-	1	cds_start_NF,cds_end_NF	MGI	-	-	5	-	-	-	-	-	-	-	-	-	-
.	13:20298139-20298139	T	intron_variant	MODIFIER	Elmo1	ENSMUSG00000041112	Transcript	ENSMUST00000072519.6	protein_coding	-	13/21	-	-	-	-	-	-	-	-	-	1	-	MGI	-	-	1	P1	-	-	-	-	-	-	-	-	-
.	13:20298139-20298139	T	intron_variant	MODIFIER	Elmo1	ENSMUSG00000041112	Transcript	ENSMUST00000180626.1	protein_coding	-	13/13	-	-	-	-	-	-	-	-	-	1	-	MGI	-	-	1	-	-	-	-	-	-	-	-	-	-
.	13:20298139-20298139	T	intron_variant,non_coding_transcript_variant	MODIFIER	Elmo1	ENSMUSG00000041112	Transcript	ENSMUST00000220751.1	processed_transcript	-	8/8	-	-	-	-	-	-	-	-	-	1	-	MGI	-	-	5	-	-	-	-	-	-	-	-	-	-
.	13:20298139-20298139	T	intron_variant	MODIFIER	Elmo1	ENSMUSG00000041112	Transcript	ENSMUST00000221595.2	protein_coding	-	5/6	-	-	-	-	-	-	-	-	-	1	cds_start_NF,cds_end_NF	MGI	-	-	5	-	-	-	-	-	-	-	-	-	-
.	13:20298139-20298139	T	regulatory_region_variant	MODIFIER	-	-	RegulatoryFeature	ENSMUSR00000336957	-	-	-	-	-	-	-	-	-	-	-	-	-	-	-	-	-	-	-	-	-	-	-	-	-	-	-	-
.	13:20298139-20298139	T	regulatory_region_variant	MODIFIER	-	-	RegulatoryFeature	ENSMUSR00000336958	-	-	-	-	-	-	-	-	-	-	-	-	-	-	-	-	-	-	-	-	-	-	-	-	-	-	-	-
.	13:20298686-20298686	C	intron_variant	MODIFIER	Elmo1	ENSMUSG00000041112	Transcript	ENSMUST00000072519.6	protein_coding	-	13/21	-	-	-	-	-	-	-	rs250017344	-	1	-	MGI	-	-	1	P1	-	-	-	-	-	-	-	-	-
.	13:20298686-20298686	C	intron_variant	MODIFIER	Elmo1	ENSMUSG00000041112	Transcript	ENSMUST00000180626.1	protein_coding	-	13/13	-	-	-	-	-	-	-	rs250017344	-	1	-	MGI	-	-	1	-	-	-	-	-	-	-	-	-	-
.	13:20298686-20298686	C	intron_variant,non_coding_transcript_variant	MODIFIER	Elmo1	ENSMUSG00000041112	Transcript	ENSMUST00000220751.1	processed_transcript	-	8/8	-	-	-	-	-	-	-	rs250017344	-	1	-	MGI	-	-	5	-	-	-	-	-	-	-	-	-	-
.	13:20298686-20298686	C	intron_variant	MODIFIER	Elmo1	ENSMUSG00000041112	Transcript	ENSMUST00000221595.2	protein_coding	-	5/6	-	-	-	-	-	-	-	rs250017344	-	1	cds_start_NF,cds_end_NF	MGI	-	-	5	-	-	-	-	-	-	-	-	-	-
.	13:20298723-20298723	T	intron_variant	MODIFIER	Elmo1	ENSMUSG00000041112	Transcript	ENSMUST00000072519.6	protein_coding	-	13/21	-	-	-	-	-	-	-	rs252361214	-	1	-	MGI	-	-	1	P1	-	-	-	-	-	-	-	-	-
.	13:20298723-20298723	T	intron_variant	MODIFIER	Elmo1	ENSMUSG00000041112	Transcript	ENSMUST00000180626.1	protein_coding	-	13/13	-	-	-	-	-	-	-	rs252361214	-	1	-	MGI	-	-	1	-	-	-	-	-	-	-	-	-	-
.	13:20298723-20298723	T	intron_variant,non_coding_transcript_variant	MODIFIER	Elmo1	ENSMUSG00000041112	Transcript	ENSMUST00000220751.1	processed_transcript	-	8/8	-	-	-	-	-	-	-	rs252361214	-	1	-	MGI	-	-	5	-	-	-	-	-	-	-	-	-	-
.	13:20298723-20298723	T	intron_variant	MODIFIER	Elmo1	ENSMUSG00000041112	Transcript	ENSMUST00000221595.2	protein_coding	-	5/6	-	-	-	-	-	-	-	rs252361214	-	1	cds_start_NF,cds_end_NF	MGI	-	-	5	-	-	-	-	-	-	-	-	-	-
.	13:20298754-20298754	A	intron_variant	MODIFIER	Elmo1	ENSMUSG00000041112	Transcript	ENSMUST00000072519.6	protein_coding	-	13/21	-	-	-	-	-	-	-	rs108095878	-	1	-	MGI	-	-	1	P1	-	-	-	-	-	-	-	-	-
.	13:20298754-20298754	A	intron_variant	MODIFIER	Elmo1	ENSMUSG00000041112	Transcript	ENSMUST00000180626.1	protein_coding	-	13/13	-	-	-	-	-	-	-	rs108095878	-	1	-	MGI	-	-	1	-	-	-	-	-	-	-	-	-	-
.	13:20298754-20298754	A	intron_variant,non_coding_transcript_variant	MODIFIER	Elmo1	ENSMUSG00000041112	Transcript	ENSMUST00000220751.1	processed_transcript	-	8/8	-	-	-	-	-	-	-	rs108095878	-	1	-	MGI	-	-	5	-	-	-	-	-	-	-	-	-	-
.	13:20298754-20298754	A	intron_variant	MODIFIER	Elmo1	ENSMUSG00000041112	Transcript	ENSMUST00000221595.2	protein_coding	-	5/6	-	-	-	-	-	-	-	rs108095878	-	1	cds_start_NF,cds_end_NF	MGI	-	-	5	-	-	-	-	-	-	-	-	-	-
.	13:20298822-20298822	C	intron_variant	MODIFIER	Elmo1	ENSMUSG00000041112	Transcript	ENSMUST00000072519.6	protein_coding	-	13/21	-	-	-	-	-	-	-	rs49576391	-	1	-	MGI	-	-	1	P1	-	-	-	-	-	-	-	-	-
.	13:20298822-20298822	C	intron_variant	MODIFIER	Elmo1	ENSMUSG00000041112	Transcript	ENSMUST00000180626.1	protein_coding	-	13/13	-	-	-	-	-	-	-	rs49576391	-	1	-	MGI	-	-	1	-	-	-	-	-	-	-	-	-	-
.	13:20298822-20298822	C	intron_variant,non_coding_transcript_variant	MODIFIER	Elmo1	ENSMUSG00000041112	Transcript	ENSMUST00000220751.1	processed_transcript	-	8/8	-	-	-	-	-	-	-	rs49576391	-	1	-	MGI	-	-	5	-	-	-	-	-	-	-	-	-	-
.	13:20298822-20298822	C	intron_variant	MODIFIER	Elmo1	ENSMUSG00000041112	Transcript	ENSMUST00000221595.2	protein_coding	-	5/6	-	-	-	-	-	-	-	rs49576391	-	1	cds_start_NF,cds_end_NF	MGI	-	-	5	-	-	-	-	-	-	-	-	-	-
.	13:20298865-20298865	G	intron_variant	MODIFIER	Elmo1	ENSMUSG00000041112	Transcript	ENSMUST00000072519.6	protein_coding	-	13/21	-	-	-	-	-	-	-	rs49446912	-	1	-	MGI	-	-	1	P1	-	-	-	-	-	-	-	-	-
.	13:20298865-20298865	G	intron_variant	MODIFIER	Elmo1	ENSMUSG00000041112	Transcript	ENSMUST00000180626.1	protein_coding	-	13/13	-	-	-	-	-	-	-	rs49446912	-	1	-	MGI	-	-	1	-	-	-	-	-	-	-	-	-	-
.	13:20298865-20298865	G	intron_variant,non_coding_transcript_variant	MODIFIER	Elmo1	ENSMUSG00000041112	Transcript	ENSMUST00000220751.1	processed_transcript	-	8/8	-	-	-	-	-	-	-	rs49446912	-	1	-	MGI	-	-	5	-	-	-	-	-	-	-	-	-	-
.	13:20298865-20298865	G	intron_variant	MODIFIER	Elmo1	ENSMUSG00000041112	Transcript	ENSMUST00000221595.2	protein_coding	-	5/6	-	-	-	-	-	-	-	rs49446912	-	1	cds_start_NF,cds_end_NF	MGI	-	-	5	-	-	-	-	-	-	-	-	-	-
.	13:20298960-20298960	T	intron_variant	MODIFIER	Elmo1	ENSMUSG00000041112	Transcript	ENSMUST00000072519.6	protein_coding	-	13/21	-	-	-	-	-	-	-	rs580710704	-	1	-	MGI	-	-	1	P1	-	-	-	-	-	-	-	-	-
.	13:20298960-20298960	T	intron_variant	MODIFIER	Elmo1	ENSMUSG00000041112	Transcript	ENSMUST00000180626.1	protein_coding	-	13/13	-	-	-	-	-	-	-	rs580710704	-	1	-	MGI	-	-	1	-	-	-	-	-	-	-	-	-	-
.	13:20298960-20298960	T	intron_variant,non_coding_transcript_variant	MODIFIER	Elmo1	ENSMUSG00000041112	Transcript	ENSMUST00000220751.1	processed_transcript	-	8/8	-	-	-	-	-	-	-	rs580710704	-	1	-	MGI	-	-	5	-	-	-	-	-	-	-	-	-	-
.	13:20298960-20298960	T	intron_variant	MODIFIER	Elmo1	ENSMUSG00000041112	Transcript	ENSMUST00000221595.2	protein_coding	-	5/6	-	-	-	-	-	-	-	rs580710704	-	1	cds_start_NF,cds_end_NF	MGI	-	-	5	-	-	-	-	-	-	-	-	-	-
.	13:20299018-20299018	T	intron_variant	MODIFIER	Elmo1	ENSMUSG00000041112	Transcript	ENSMUST00000072519.6	protein_coding	-	13/21	-	-	-	-	-	-	-	rs45932010	-	1	-	MGI	-	-	1	P1	-	-	-	-	-	-	-	-	-
.	13:20299018-20299018	T	intron_variant	MODIFIER	Elmo1	ENSMUSG00000041112	Transcript	ENSMUST00000180626.1	protein_coding	-	13/13	-	-	-	-	-	-	-	rs45932010	-	1	-	MGI	-	-	1	-	-	-	-	-	-	-	-	-	-
.	13:20299018-20299018	T	intron_variant,non_coding_transcript_variant	MODIFIER	Elmo1	ENSMUSG00000041112	Transcript	ENSMUST00000220751.1	processed_transcript	-	8/8	-	-	-	-	-	-	-	rs45932010	-	1	-	MGI	-	-	5	-	-	-	-	-	-	-	-	-	-
.	13:20299018-20299018	T	intron_variant	MODIFIER	Elmo1	ENSMUSG00000041112	Transcript	ENSMUST00000221595.2	protein_coding	-	5/6	-	-	-	-	-	-	-	rs45932010	-	1	cds_start_NF,cds_end_NF	MGI	-	-	5	-	-	-	-	-	-	-	-	-	-
.	13:20299028-20299028	G	intron_variant	MODIFIER	Elmo1	ENSMUSG00000041112	Transcript	ENSMUST00000072519.6	protein_coding	-	13/21	-	-	-	-	-	-	-	rs1132460546	-	1	-	MGI	-	-	1	P1	-	-	-	-	-	-	-	-	-
.	13:20299028-20299028	G	intron_variant	MODIFIER	Elmo1	ENSMUSG00000041112	Transcript	ENSMUST00000180626.1	protein_coding	-	13/13	-	-	-	-	-	-	-	rs1132460546	-	1	-	MGI	-	-	1	-	-	-	-	-	-	-	-	-	-
.	13:20299028-20299028	G	intron_variant,non_coding_transcript_variant	MODIFIER	Elmo1	ENSMUSG00000041112	Transcript	ENSMUST00000220751.1	processed_transcript	-	8/8	-	-	-	-	-	-	-	rs1132460546	-	1	-	MGI	-	-	5	-	-	-	-	-	-	-	-	-	-
.	13:20299028-20299028	G	intron_variant	MODIFIER	Elmo1	ENSMUSG00000041112	Transcript	ENSMUST00000221595.2	protein_coding	-	5/6	-	-	-	-	-	-	-	rs1132460546	-	1	cds_start_NF,cds_end_NF	MGI	-	-	5	-	-	-	-	-	-	-	-	-	-
.	13:20299070-20299070	G	intron_variant	MODIFIER	Elmo1	ENSMUSG00000041112	Transcript	ENSMUST00000072519.6	protein_coding	-	13/21	-	-	-	-	-	-	-	rs46904364	-	1	-	MGI	-	-	1	P1	-	-	-	-	-	-	-	-	-
.	13:20299070-20299070	G	intron_variant	MODIFIER	Elmo1	ENSMUSG00000041112	Transcript	ENSMUST00000180626.1	protein_coding	-	13/13	-	-	-	-	-	-	-	rs46904364	-	1	-	MGI	-	-	1	-	-	-	-	-	-	-	-	-	-
.	13:20299070-20299070	G	intron_variant,non_coding_transcript_variant	MODIFIER	Elmo1	ENSMUSG00000041112	Transcript	ENSMUST00000220751.1	processed_transcript	-	8/8	-	-	-	-	-	-	-	rs46904364	-	1	-	MGI	-	-	5	-	-	-	-	-	-	-	-	-	-
.	13:20299070-20299070	G	intron_variant	MODIFIER	Elmo1	ENSMUSG00000041112	Transcript	ENSMUST00000221595.2	protein_coding	-	5/6	-	-	-	-	-	-	-	rs46904364	-	1	cds_start_NF,cds_end_NF	MGI	-	-	5	-	-	-	-	-	-	-	-	-	-
.	13:20302552-20302552	A	intron_variant	MODIFIER	Elmo1	ENSMUSG00000041112	Transcript	ENSMUST00000072519.6	protein_coding	-	13/21	-	-	-	-	-	-	-	rs51722237	-	1	-	MGI	-	-	1	P1	-	-	-	-	-	-	-	-	-
.	13:20302552-20302552	A	intron_variant	MODIFIER	Elmo1	ENSMUSG00000041112	Transcript	ENSMUST00000180626.1	protein_coding	-	13/13	-	-	-	-	-	-	-	rs51722237	-	1	-	MGI	-	-	1	-	-	-	-	-	-	-	-	-	-
.	13:20302552-20302552	A	intron_variant,non_coding_transcript_variant	MODIFIER	Elmo1	ENSMUSG00000041112	Transcript	ENSMUST00000220751.1	processed_transcript	-	8/8	-	-	-	-	-	-	-	rs51722237	-	1	-	MGI	-	-	5	-	-	-	-	-	-	-	-	-	-
.	13:20302552-20302552	A	intron_variant	MODIFIER	Elmo1	ENSMUSG00000041112	Transcript	ENSMUST00000221595.2	protein_coding	-	5/6	-	-	-	-	-	-	-	rs51722237	-	1	cds_start_NF,cds_end_NF	MGI	-	-	5	-	-	-	-	-	-	-	-	-	-
.	13:20302650-20302650	A	intron_variant	MODIFIER	Elmo1	ENSMUSG00000041112	Transcript	ENSMUST00000072519.6	protein_coding	-	13/21	-	-	-	-	-	-	-	rs50340764	-	1	-	MGI	-	-	1	P1	-	-	-	-	-	-	-	-	-
.	13:20302650-20302650	A	intron_variant	MODIFIER	Elmo1	ENSMUSG00000041112	Transcript	ENSMUST00000180626.1	protein_coding	-	13/13	-	-	-	-	-	-	-	rs50340764	-	1	-	MGI	-	-	1	-	-	-	-	-	-	-	-	-	-
.	13:20302650-20302650	A	intron_variant,non_coding_transcript_variant	MODIFIER	Elmo1	ENSMUSG00000041112	Transcript	ENSMUST00000220751.1	processed_transcript	-	8/8	-	-	-	-	-	-	-	rs50340764	-	1	-	MGI	-	-	5	-	-	-	-	-	-	-	-	-	-
.	13:20302650-20302650	A	intron_variant	MODIFIER	Elmo1	ENSMUSG00000041112	Transcript	ENSMUST00000221595.2	protein_coding	-	5/6	-	-	-	-	-	-	-	rs50340764	-	1	cds_start_NF,cds_end_NF	MGI	-	-	5	-	-	-	-	-	-	-	-	-	-
.	13:20303052-20303052	C	intron_variant	MODIFIER	Elmo1	ENSMUSG00000041112	Transcript	ENSMUST00000072519.6	protein_coding	-	13/21	-	-	-	-	-	-	-	rs50006821	-	1	-	MGI	-	-	1	P1	-	-	-	-	-	-	-	-	-
.	13:20303052-20303052	C	intron_variant	MODIFIER	Elmo1	ENSMUSG00000041112	Transcript	ENSMUST00000180626.1	protein_coding	-	13/13	-	-	-	-	-	-	-	rs50006821	-	1	-	MGI	-	-	1	-	-	-	-	-	-	-	-	-	-
.	13:20303052-20303052	C	intron_variant,non_coding_transcript_variant	MODIFIER	Elmo1	ENSMUSG00000041112	Transcript	ENSMUST00000220751.1	processed_transcript	-	8/8	-	-	-	-	-	-	-	rs50006821	-	1	-	MGI	-	-	5	-	-	-	-	-	-	-	-	-	-
.	13:20303052-20303052	C	intron_variant	MODIFIER	Elmo1	ENSMUSG00000041112	Transcript	ENSMUST00000221595.2	protein_coding	-	5/6	-	-	-	-	-	-	-	rs50006821	-	1	cds_start_NF,cds_end_NF	MGI	-	-	5	-	-	-	-	-	-	-	-	-	-
.	13:20305260-20305260	A	intron_variant	MODIFIER	Elmo1	ENSMUSG00000041112	Transcript	ENSMUST00000072519.6	protein_coding	-	13/21	-	-	-	-	-	-	-	rs1133173104	-	1	-	MGI	-	-	1	P1	-	-	-	-	-	-	-	-	decreased_CD4-positive__CD25-positive__alpha-beta_regulatory_T_cell_number+IMPC+ENSMUSG00000041112,decreased_fasted_circulating_glucose_level+IMPC+ENSMUSG00000041112,decreased_mature_B_cell_number+IMPC+ENSMUSG00000041112,increased_grip_strength+IMPC+ENSMUSG00000041112,increased_leukocyte_cell_number+IMPC+ENSMUSG00000041112,increased_mean_corpuscular_hemoglobin+IMPC+ENSMUSG00000041112,abnormal_male_germ_cell_apoptosis+MGI+ENSMUSG00000041112,abnormal_seminiferous_tubule_epithelium_morphology+MGI+ENSMUSG00000041112,abnormal_seminiferous_tubule_morphology+MGI+ENSMUSG00000041112,abnormal_Sertoli_cell_morphology+MGI+ENSMUSG00000041112,abnormal_testis_morphology+MGI+ENSMUSG00000041112,decreased_B_cell_number+MGI+ENSMUSG00000041112,decreased_CD4-positive__CD25-positive__alpha-beta_regulatory_T_cell_number+MGI+ENSMUSG00000041112,decreased_fasted_circulating_glucose_level+MGI+ENSMUSG00000041112,decreased_IgM_level+MGI+ENSMUSG00000041112,decreased_mature_B_cell_number+MGI+ENSMUSG00000041112,decreased_Sertoli_cell_phagocytosis+MGI+ENSMUSG00000041112,impaired_humoral_immune_response+MGI+ENSMUSG00000041112,increased_B-1_B_cell_number+MGI+ENSMUSG00000041112,increased_CD8-positive__alpha-beta_memory_T_cell_number+MGI+ENSMUSG00000041112,increased_grip_strength+MGI+ENSMUSG00000041112,increased_leukocyte_cell_number+MGI+ENSMUSG00000041112,increased_mean_corpuscular_hemoglobin+MGI+ENSMUSG00000041112,multinucleated_giant_male_germ_cells+MGI+ENSMUSG00000041112
.	13:20305260-20305260	A	intron_variant	MODIFIER	Elmo1	ENSMUSG00000041112	Transcript	ENSMUST00000180626.1	protein_coding	-	13/13	-	-	-	-	-	-	-	rs1133173104	-	1	-	MGI	-	-	1	-	-	-	-	-	-	-	-	-	decreased_CD4-positive__CD25-positive__alpha-beta_regulatory_T_cell_number+IMPC+ENSMUSG00000041112,decreased_fasted_circulating_glucose_level+IMPC+ENSMUSG00000041112,decreased_mature_B_cell_number+IMPC+ENSMUSG00000041112,increased_grip_strength+IMPC+ENSMUSG00000041112,increased_leukocyte_cell_number+IMPC+ENSMUSG00000041112,increased_mean_corpuscular_hemoglobin+IMPC+ENSMUSG00000041112,abnormal_male_germ_cell_apoptosis+MGI+ENSMUSG00000041112,abnormal_seminiferous_tubule_epithelium_morphology+MGI+ENSMUSG00000041112,abnormal_seminiferous_tubule_morphology+MGI+ENSMUSG00000041112,abnormal_Sertoli_cell_morphology+MGI+ENSMUSG00000041112,abnormal_testis_morphology+MGI+ENSMUSG00000041112,decreased_B_cell_number+MGI+ENSMUSG00000041112,decreased_CD4-positive__CD25-positive__alpha-beta_regulatory_T_cell_number+MGI+ENSMUSG00000041112,decreased_fasted_circulating_glucose_level+MGI+ENSMUSG00000041112,decreased_IgM_level+MGI+ENSMUSG00000041112,decreased_mature_B_cell_number+MGI+ENSMUSG00000041112,decreased_Sertoli_cell_phagocytosis+MGI+ENSMUSG00000041112,impaired_humoral_immune_response+MGI+ENSMUSG00000041112,increased_B-1_B_cell_number+MGI+ENSMUSG00000041112,increased_CD8-positive__alpha-beta_memory_T_cell_number+MGI+ENSMUSG00000041112,increased_grip_strength+MGI+ENSMUSG00000041112,increased_leukocyte_cell_number+MGI+ENSMUSG00000041112,increased_mean_corpuscular_hemoglobin+MGI+ENSMUSG00000041112,multinucleated_giant_male_germ_cells+MGI+ENSMUSG00000041112
.	13:20305260-20305260	A	intron_variant,non_coding_transcript_variant	MODIFIER	Elmo1	ENSMUSG00000041112	Transcript	ENSMUST00000220751.1	processed_transcript	-	8/8	-	-	-	-	-	-	-	rs1133173104	-	1	-	MGI	-	-	5	-	-	-	-	-	-	-	-	-	decreased_CD4-positive__CD25-positive__alpha-beta_regulatory_T_cell_number+IMPC+ENSMUSG00000041112,decreased_fasted_circulating_glucose_level+IMPC+ENSMUSG00000041112,decreased_mature_B_cell_number+IMPC+ENSMUSG00000041112,increased_grip_strength+IMPC+ENSMUSG00000041112,increased_leukocyte_cell_number+IMPC+ENSMUSG00000041112,increased_mean_corpuscular_hemoglobin+IMPC+ENSMUSG00000041112,abnormal_male_germ_cell_apoptosis+MGI+ENSMUSG00000041112,abnormal_seminiferous_tubule_epithelium_morphology+MGI+ENSMUSG00000041112,abnormal_seminiferous_tubule_morphology+MGI+ENSMUSG00000041112,abnormal_Sertoli_cell_morphology+MGI+ENSMUSG00000041112,abnormal_testis_morphology+MGI+ENSMUSG00000041112,decreased_B_cell_number+MGI+ENSMUSG00000041112,decreased_CD4-positive__CD25-positive__alpha-beta_regulatory_T_cell_number+MGI+ENSMUSG00000041112,decreased_fasted_circulating_glucose_level+MGI+ENSMUSG00000041112,decreased_IgM_level+MGI+ENSMUSG00000041112,decreased_mature_B_cell_number+MGI+ENSMUSG00000041112,decreased_Sertoli_cell_phagocytosis+MGI+ENSMUSG00000041112,impaired_humoral_immune_response+MGI+ENSMUSG00000041112,increased_B-1_B_cell_number+MGI+ENSMUSG00000041112,increased_CD8-positive__alpha-beta_memory_T_cell_number+MGI+ENSMUSG00000041112,increased_grip_strength+MGI+ENSMUSG00000041112,increased_leukocyte_cell_number+MGI+ENSMUSG00000041112,increased_mean_corpuscular_hemoglobin+MGI+ENSMUSG00000041112,multinucleated_giant_male_germ_cells+MGI+ENSMUSG00000041112
.	13:20305260-20305260	A	intron_variant	MODIFIER	Elmo1	ENSMUSG00000041112	Transcript	ENSMUST00000221595.2	protein_coding	-	5/6	-	-	-	-	-	-	-	rs1133173104	-	1	cds_start_NF,cds_end_NF	MGI	-	-	5	-	-	-	-	-	-	-	-	-	decreased_CD4-positive__CD25-positive__alpha-beta_regulatory_T_cell_number+IMPC+ENSMUSG00000041112,decreased_fasted_circulating_glucose_level+IMPC+ENSMUSG00000041112,decreased_mature_B_cell_number+IMPC+ENSMUSG00000041112,increased_grip_strength+IMPC+ENSMUSG00000041112,increased_leukocyte_cell_number+IMPC+ENSMUSG00000041112,increased_mean_corpuscular_hemoglobin+IMPC+ENSMUSG00000041112,abnormal_male_germ_cell_apoptosis+MGI+ENSMUSG00000041112,abnormal_seminiferous_tubule_epithelium_morphology+MGI+ENSMUSG00000041112,abnormal_seminiferous_tubule_morphology+MGI+ENSMUSG00000041112,abnormal_Sertoli_cell_morphology+MGI+ENSMUSG00000041112,abnormal_testis_morphology+MGI+ENSMUSG00000041112,decreased_B_cell_number+MGI+ENSMUSG00000041112,decreased_CD4-positive__CD25-positive__alpha-beta_regulatory_T_cell_number+MGI+ENSMUSG00000041112,decreased_fasted_circulating_glucose_level+MGI+ENSMUSG00000041112,decreased_IgM_level+MGI+ENSMUSG00000041112,decreased_mature_B_cell_number+MGI+ENSMUSG00000041112,decreased_Sertoli_cell_phagocytosis+MGI+ENSMUSG00000041112,impaired_humoral_immune_response+MGI+ENSMUSG00000041112,increased_B-1_B_cell_number+MGI+ENSMUSG00000041112,increased_CD8-positive__alpha-beta_memory_T_cell_number+MGI+ENSMUSG00000041112,increased_grip_strength+MGI+ENSMUSG00000041112,increased_leukocyte_cell_number+MGI+ENSMUSG00000041112,increased_mean_corpuscular_hemoglobin+MGI+ENSMUSG00000041112,multinucleated_giant_male_germ_cells+MGI+ENSMUSG00000041112
.	13:20305358-20305358	C	intron_variant	MODIFIER	Elmo1	ENSMUSG00000041112	Transcript	ENSMUST00000072519.6	protein_coding	-	13/21	-	-	-	-	-	-	-	-	-	1	-	MGI	-	-	1	P1	-	-	-	-	-	-	-	-	-
.	13:20305358-20305358	C	intron_variant	MODIFIER	Elmo1	ENSMUSG00000041112	Transcript	ENSMUST00000180626.1	protein_coding	-	13/13	-	-	-	-	-	-	-	-	-	1	-	MGI	-	-	1	-	-	-	-	-	-	-	-	-	-
.	13:20305358-20305358	C	intron_variant,non_coding_transcript_variant	MODIFIER	Elmo1	ENSMUSG00000041112	Transcript	ENSMUST00000220751.1	processed_transcript	-	8/8	-	-	-	-	-	-	-	-	-	1	-	MGI	-	-	5	-	-	-	-	-	-	-	-	-	-
.	13:20305358-20305358	C	intron_variant	MODIFIER	Elmo1	ENSMUSG00000041112	Transcript	ENSMUST00000221595.2	protein_coding	-	5/6	-	-	-	-	-	-	-	-	-	1	cds_start_NF,cds_end_NF	MGI	-	-	5	-	-	-	-	-	-	-	-	-	-
.	13:20307731-20307731	G	intron_variant	MODIFIER	Elmo1	ENSMUSG00000041112	Transcript	ENSMUST00000072519.6	protein_coding	-	13/21	-	-	-	-	-	-	-	rs1134520810	-	1	-	MGI	-	-	1	P1	-	-	-	-	-	-	-	-	-
.	13:20307731-20307731	G	intron_variant	MODIFIER	Elmo1	ENSMUSG00000041112	Transcript	ENSMUST00000180626.1	protein_coding	-	13/13	-	-	-	-	-	-	-	rs1134520810	-	1	-	MGI	-	-	1	-	-	-	-	-	-	-	-	-	-
.	13:20307731-20307731	G	intron_variant,non_coding_transcript_variant	MODIFIER	Elmo1	ENSMUSG00000041112	Transcript	ENSMUST00000220751.1	processed_transcript	-	8/8	-	-	-	-	-	-	-	rs1134520810	-	1	-	MGI	-	-	5	-	-	-	-	-	-	-	-	-	-
.	13:20307731-20307731	G	intron_variant	MODIFIER	Elmo1	ENSMUSG00000041112	Transcript	ENSMUST00000221595.2	protein_coding	-	5/6	-	-	-	-	-	-	-	rs1134520810	-	1	cds_start_NF,cds_end_NF	MGI	-	-	5	-	-	-	-	-	-	-	-	-	-
.	13:20308057-20308057	A	intron_variant	MODIFIER	Elmo1	ENSMUSG00000041112	Transcript	ENSMUST00000072519.6	protein_coding	-	13/21	-	-	-	-	-	-	-	rs1133795670	-	1	-	MGI	-	-	1	P1	-	-	-	-	-	-	-	-	-
.	13:20308057-20308057	A	intron_variant	MODIFIER	Elmo1	ENSMUSG00000041112	Transcript	ENSMUST00000180626.1	protein_coding	-	13/13	-	-	-	-	-	-	-	rs1133795670	-	1	-	MGI	-	-	1	-	-	-	-	-	-	-	-	-	-
.	13:20308057-20308057	A	intron_variant,non_coding_transcript_variant	MODIFIER	Elmo1	ENSMUSG00000041112	Transcript	ENSMUST00000220751.1	processed_transcript	-	8/8	-	-	-	-	-	-	-	rs1133795670	-	1	-	MGI	-	-	5	-	-	-	-	-	-	-	-	-	-
.	13:20308057-20308057	A	intron_variant	MODIFIER	Elmo1	ENSMUSG00000041112	Transcript	ENSMUST00000221595.2	protein_coding	-	5/6	-	-	-	-	-	-	-	rs1133795670	-	1	cds_start_NF,cds_end_NF	MGI	-	-	5	-	-	-	-	-	-	-	-	-	-
.	13:20308716-20308716	G	intron_variant	MODIFIER	Elmo1	ENSMUSG00000041112	Transcript	ENSMUST00000072519.6	protein_coding	-	13/21	-	-	-	-	-	-	-	rs46390810	-	1	-	MGI	-	-	1	P1	-	-	-	-	-	-	-	-	-
.	13:20308716-20308716	G	intron_variant	MODIFIER	Elmo1	ENSMUSG00000041112	Transcript	ENSMUST00000180626.1	protein_coding	-	13/13	-	-	-	-	-	-	-	rs46390810	-	1	-	MGI	-	-	1	-	-	-	-	-	-	-	-	-	-
.	13:20308716-20308716	G	intron_variant,non_coding_transcript_variant	MODIFIER	Elmo1	ENSMUSG00000041112	Transcript	ENSMUST00000220751.1	processed_transcript	-	8/8	-	-	-	-	-	-	-	rs46390810	-	1	-	MGI	-	-	5	-	-	-	-	-	-	-	-	-	-
.	13:20308716-20308716	G	intron_variant	MODIFIER	Elmo1	ENSMUSG00000041112	Transcript	ENSMUST00000221595.2	protein_coding	-	5/6	-	-	-	-	-	-	-	rs46390810	-	1	cds_start_NF,cds_end_NF	MGI	-	-	5	-	-	-	-	-	-	-	-	-	-
.	13:20308796-20308796	T	intron_variant	MODIFIER	Elmo1	ENSMUSG00000041112	Transcript	ENSMUST00000072519.6	protein_coding	-	13/21	-	-	-	-	-	-	-	rs221675318	-	1	-	MGI	-	-	1	P1	-	-	-	-	-	-	-	-	-
.	13:20308796-20308796	T	intron_variant	MODIFIER	Elmo1	ENSMUSG00000041112	Transcript	ENSMUST00000180626.1	protein_coding	-	13/13	-	-	-	-	-	-	-	rs221675318	-	1	-	MGI	-	-	1	-	-	-	-	-	-	-	-	-	-
.	13:20308796-20308796	T	intron_variant,non_coding_transcript_variant	MODIFIER	Elmo1	ENSMUSG00000041112	Transcript	ENSMUST00000220751.1	processed_transcript	-	8/8	-	-	-	-	-	-	-	rs221675318	-	1	-	MGI	-	-	5	-	-	-	-	-	-	-	-	-	-
.	13:20308796-20308796	T	intron_variant	MODIFIER	Elmo1	ENSMUSG00000041112	Transcript	ENSMUST00000221595.2	protein_coding	-	5/6	-	-	-	-	-	-	-	rs221675318	-	1	cds_start_NF,cds_end_NF	MGI	-	-	5	-	-	-	-	-	-	-	-	-	-
.	13:20309119-20309119	A	intron_variant	MODIFIER	Elmo1	ENSMUSG00000041112	Transcript	ENSMUST00000072519.6	protein_coding	-	13/21	-	-	-	-	-	-	-	-	-	1	-	MGI	-	-	1	P1	-	-	-	-	-	-	-	-	-
.	13:20309119-20309119	A	intron_variant	MODIFIER	Elmo1	ENSMUSG00000041112	Transcript	ENSMUST00000180626.1	protein_coding	-	13/13	-	-	-	-	-	-	-	-	-	1	-	MGI	-	-	1	-	-	-	-	-	-	-	-	-	-
.	13:20309119-20309119	A	intron_variant,non_coding_transcript_variant	MODIFIER	Elmo1	ENSMUSG00000041112	Transcript	ENSMUST00000220751.1	processed_transcript	-	8/8	-	-	-	-	-	-	-	-	-	1	-	MGI	-	-	5	-	-	-	-	-	-	-	-	-	-
.	13:20309119-20309119	A	intron_variant	MODIFIER	Elmo1	ENSMUSG00000041112	Transcript	ENSMUST00000221595.2	protein_coding	-	5/6	-	-	-	-	-	-	-	-	-	1	cds_start_NF,cds_end_NF	MGI	-	-	5	-	-	-	-	-	-	-	-	-	-
.	13:20309619-20309619	C	intron_variant	MODIFIER	Elmo1	ENSMUSG00000041112	Transcript	ENSMUST00000072519.6	protein_coding	-	13/21	-	-	-	-	-	-	-	rs49940502	-	1	-	MGI	-	-	1	P1	-	-	-	-	-	-	-	-	-
.	13:20309619-20309619	C	intron_variant	MODIFIER	Elmo1	ENSMUSG00000041112	Transcript	ENSMUST00000180626.1	protein_coding	-	13/13	-	-	-	-	-	-	-	rs49940502	-	1	-	MGI	-	-	1	-	-	-	-	-	-	-	-	-	-
.	13:20309619-20309619	C	intron_variant,non_coding_transcript_variant	MODIFIER	Elmo1	ENSMUSG00000041112	Transcript	ENSMUST00000220751.1	processed_transcript	-	8/8	-	-	-	-	-	-	-	rs49940502	-	1	-	MGI	-	-	5	-	-	-	-	-	-	-	-	-	-
.	13:20309619-20309619	C	intron_variant	MODIFIER	Elmo1	ENSMUSG00000041112	Transcript	ENSMUST00000221595.2	protein_coding	-	5/6	-	-	-	-	-	-	-	rs49940502	-	1	cds_start_NF,cds_end_NF	MGI	-	-	5	-	-	-	-	-	-	-	-	-	-
.	13:20310726-20310726	C	intron_variant	MODIFIER	Elmo1	ENSMUSG00000041112	Transcript	ENSMUST00000072519.6	protein_coding	-	13/21	-	-	-	-	-	-	-	rs1132161771	-	1	-	MGI	-	-	1	P1	-	-	-	-	-	-	-	-	-
.	13:20310726-20310726	C	intron_variant	MODIFIER	Elmo1	ENSMUSG00000041112	Transcript	ENSMUST00000180626.1	protein_coding	-	13/13	-	-	-	-	-	-	-	rs1132161771	-	1	-	MGI	-	-	1	-	-	-	-	-	-	-	-	-	-
.	13:20310726-20310726	C	intron_variant,non_coding_transcript_variant	MODIFIER	Elmo1	ENSMUSG00000041112	Transcript	ENSMUST00000220751.1	processed_transcript	-	8/8	-	-	-	-	-	-	-	rs1132161771	-	1	-	MGI	-	-	5	-	-	-	-	-	-	-	-	-	-
.	13:20310726-20310726	C	intron_variant	MODIFIER	Elmo1	ENSMUSG00000041112	Transcript	ENSMUST00000221595.2	protein_coding	-	5/6	-	-	-	-	-	-	-	rs1132161771	-	1	cds_start_NF,cds_end_NF	MGI	-	-	5	-	-	-	-	-	-	-	-	-	-
.	13:20311017-20311017	G	intron_variant	MODIFIER	Elmo1	ENSMUSG00000041112	Transcript	ENSMUST00000072519.6	protein_coding	-	13/21	-	-	-	-	-	-	-	rs45715521	-	1	-	MGI	-	-	1	P1	-	-	-	-	-	-	-	-	-
.	13:20311017-20311017	G	intron_variant	MODIFIER	Elmo1	ENSMUSG00000041112	Transcript	ENSMUST00000180626.1	protein_coding	-	13/13	-	-	-	-	-	-	-	rs45715521	-	1	-	MGI	-	-	1	-	-	-	-	-	-	-	-	-	-
.	13:20311017-20311017	G	intron_variant,non_coding_transcript_variant	MODIFIER	Elmo1	ENSMUSG00000041112	Transcript	ENSMUST00000220751.1	processed_transcript	-	8/8	-	-	-	-	-	-	-	rs45715521	-	1	-	MGI	-	-	5	-	-	-	-	-	-	-	-	-	-
.	13:20311017-20311017	G	intron_variant	MODIFIER	Elmo1	ENSMUSG00000041112	Transcript	ENSMUST00000221595.2	protein_coding	-	5/6	-	-	-	-	-	-	-	rs45715521	-	1	cds_start_NF,cds_end_NF	MGI	-	-	5	-	-	-	-	-	-	-	-	-	-
.	13:20311023-20311023	T	intron_variant	MODIFIER	Elmo1	ENSMUSG00000041112	Transcript	ENSMUST00000072519.6	protein_coding	-	13/21	-	-	-	-	-	-	-	-	-	1	-	MGI	-	-	1	P1	-	-	-	-	-	-	-	-	-
.	13:20311023-20311023	T	intron_variant	MODIFIER	Elmo1	ENSMUSG00000041112	Transcript	ENSMUST00000180626.1	protein_coding	-	13/13	-	-	-	-	-	-	-	-	-	1	-	MGI	-	-	1	-	-	-	-	-	-	-	-	-	-
.	13:20311023-20311023	T	intron_variant,non_coding_transcript_variant	MODIFIER	Elmo1	ENSMUSG00000041112	Transcript	ENSMUST00000220751.1	processed_transcript	-	8/8	-	-	-	-	-	-	-	-	-	1	-	MGI	-	-	5	-	-	-	-	-	-	-	-	-	-
.	13:20311023-20311023	T	intron_variant	MODIFIER	Elmo1	ENSMUSG00000041112	Transcript	ENSMUST00000221595.2	protein_coding	-	5/6	-	-	-	-	-	-	-	-	-	1	cds_start_NF,cds_end_NF	MGI	-	-	5	-	-	-	-	-	-	-	-	-	-
.	13:20311639-20311639	A	intron_variant	MODIFIER	Elmo1	ENSMUSG00000041112	Transcript	ENSMUST00000072519.6	protein_coding	-	13/21	-	-	-	-	-	-	-	rs255799872	-	1	-	MGI	-	-	1	P1	-	-	-	-	-	-	-	-	-
.	13:20311639-20311639	A	intron_variant	MODIFIER	Elmo1	ENSMUSG00000041112	Transcript	ENSMUST00000180626.1	protein_coding	-	13/13	-	-	-	-	-	-	-	rs255799872	-	1	-	MGI	-	-	1	-	-	-	-	-	-	-	-	-	-
.	13:20311639-20311639	A	intron_variant,non_coding_transcript_variant	MODIFIER	Elmo1	ENSMUSG00000041112	Transcript	ENSMUST00000220751.1	processed_transcript	-	8/8	-	-	-	-	-	-	-	rs255799872	-	1	-	MGI	-	-	5	-	-	-	-	-	-	-	-	-	-
.	13:20311639-20311639	A	intron_variant	MODIFIER	Elmo1	ENSMUSG00000041112	Transcript	ENSMUST00000221595.2	protein_coding	-	5/6	-	-	-	-	-	-	-	rs255799872	-	1	cds_start_NF,cds_end_NF	MGI	-	-	5	-	-	-	-	-	-	-	-	-	-
.	13:20311639-20311639	A	regulatory_region_variant	MODIFIER	-	-	RegulatoryFeature	ENSMUSR00000336963	-	-	-	-	-	-	-	-	-	-	rs255799872	-	-	-	-	-	-	-	-	-	-	-	-	-	-	-	-	-
.	13:20311639-20311639	A	regulatory_region_variant	MODIFIER	-	-	RegulatoryFeature	ENSMUSR00000542946	-	-	-	-	-	-	-	-	-	-	rs255799872	-	-	-	-	-	-	-	-	-	-	-	-	-	-	-	-	-
.	13:20311640-20311640	G	intron_variant	MODIFIER	Elmo1	ENSMUSG00000041112	Transcript	ENSMUST00000072519.6	protein_coding	-	13/21	-	-	-	-	-	-	-	rs213442383	-	1	-	MGI	-	-	1	P1	-	-	-	-	-	-	-	-	-
.	13:20311640-20311640	G	intron_variant	MODIFIER	Elmo1	ENSMUSG00000041112	Transcript	ENSMUST00000180626.1	protein_coding	-	13/13	-	-	-	-	-	-	-	rs213442383	-	1	-	MGI	-	-	1	-	-	-	-	-	-	-	-	-	-
.	13:20311640-20311640	G	intron_variant,non_coding_transcript_variant	MODIFIER	Elmo1	ENSMUSG00000041112	Transcript	ENSMUST00000220751.1	processed_transcript	-	8/8	-	-	-	-	-	-	-	rs213442383	-	1	-	MGI	-	-	5	-	-	-	-	-	-	-	-	-	-
.	13:20311640-20311640	G	intron_variant	MODIFIER	Elmo1	ENSMUSG00000041112	Transcript	ENSMUST00000221595.2	protein_coding	-	5/6	-	-	-	-	-	-	-	rs213442383	-	1	cds_start_NF,cds_end_NF	MGI	-	-	5	-	-	-	-	-	-	-	-	-	-
.	13:20311640-20311640	G	regulatory_region_variant	MODIFIER	-	-	RegulatoryFeature	ENSMUSR00000336963	-	-	-	-	-	-	-	-	-	-	rs213442383	-	-	-	-	-	-	-	-	-	-	-	-	-	-	-	-	-
.	13:20311640-20311640	G	regulatory_region_variant	MODIFIER	-	-	RegulatoryFeature	ENSMUSR00000542946	-	-	-	-	-	-	-	-	-	-	rs213442383	-	-	-	-	-	-	-	-	-	-	-	-	-	-	-	-	-
.	13:20311653-20311653	C	intron_variant	MODIFIER	Elmo1	ENSMUSG00000041112	Transcript	ENSMUST00000072519.6	protein_coding	-	13/21	-	-	-	-	-	-	-	rs236396326	-	1	-	MGI	-	-	1	P1	-	-	-	-	-	-	-	-	-
.	13:20311653-20311653	C	intron_variant	MODIFIER	Elmo1	ENSMUSG00000041112	Transcript	ENSMUST00000180626.1	protein_coding	-	13/13	-	-	-	-	-	-	-	rs236396326	-	1	-	MGI	-	-	1	-	-	-	-	-	-	-	-	-	-
.	13:20311653-20311653	C	intron_variant,non_coding_transcript_variant	MODIFIER	Elmo1	ENSMUSG00000041112	Transcript	ENSMUST00000220751.1	processed_transcript	-	8/8	-	-	-	-	-	-	-	rs236396326	-	1	-	MGI	-	-	5	-	-	-	-	-	-	-	-	-	-
.	13:20311653-20311653	C	intron_variant	MODIFIER	Elmo1	ENSMUSG00000041112	Transcript	ENSMUST00000221595.2	protein_coding	-	5/6	-	-	-	-	-	-	-	rs236396326	-	1	cds_start_NF,cds_end_NF	MGI	-	-	5	-	-	-	-	-	-	-	-	-	-
.	13:20311653-20311653	C	regulatory_region_variant	MODIFIER	-	-	RegulatoryFeature	ENSMUSR00000336963	-	-	-	-	-	-	-	-	-	-	rs236396326	-	-	-	-	-	-	-	-	-	-	-	-	-	-	-	-	-
.	13:20311653-20311653	C	regulatory_region_variant	MODIFIER	-	-	RegulatoryFeature	ENSMUSR00000542946	-	-	-	-	-	-	-	-	-	-	rs236396326	-	-	-	-	-	-	-	-	-	-	-	-	-	-	-	-	-
.	13:20311671-20311671	A	intron_variant	MODIFIER	Elmo1	ENSMUSG00000041112	Transcript	ENSMUST00000072519.6	protein_coding	-	13/21	-	-	-	-	-	-	-	rs220836754	-	1	-	MGI	-	-	1	P1	-	-	-	-	-	-	-	-	-
.	13:20311671-20311671	A	intron_variant	MODIFIER	Elmo1	ENSMUSG00000041112	Transcript	ENSMUST00000180626.1	protein_coding	-	13/13	-	-	-	-	-	-	-	rs220836754	-	1	-	MGI	-	-	1	-	-	-	-	-	-	-	-	-	-
.	13:20311671-20311671	A	intron_variant,non_coding_transcript_variant	MODIFIER	Elmo1	ENSMUSG00000041112	Transcript	ENSMUST00000220751.1	processed_transcript	-	8/8	-	-	-	-	-	-	-	rs220836754	-	1	-	MGI	-	-	5	-	-	-	-	-	-	-	-	-	-
.	13:20311671-20311671	A	intron_variant	MODIFIER	Elmo1	ENSMUSG00000041112	Transcript	ENSMUST00000221595.2	protein_coding	-	5/6	-	-	-	-	-	-	-	rs220836754	-	1	cds_start_NF,cds_end_NF	MGI	-	-	5	-	-	-	-	-	-	-	-	-	-
.	13:20311671-20311671	A	regulatory_region_variant	MODIFIER	-	-	RegulatoryFeature	ENSMUSR00000336963	-	-	-	-	-	-	-	-	-	-	rs220836754	-	-	-	-	-	-	-	-	-	-	-	-	-	-	-	-	-
.	13:20311671-20311671	A	regulatory_region_variant	MODIFIER	-	-	RegulatoryFeature	ENSMUSR00000542946	-	-	-	-	-	-	-	-	-	-	rs220836754	-	-	-	-	-	-	-	-	-	-	-	-	-	-	-	-	-
.	13:20311703-20311703	G	intron_variant	MODIFIER	Elmo1	ENSMUSG00000041112	Transcript	ENSMUST00000072519.6	protein_coding	-	13/21	-	-	-	-	-	-	-	-	-	1	-	MGI	-	-	1	P1	-	-	-	-	-	-	-	-	-
.	13:20311703-20311703	G	intron_variant	MODIFIER	Elmo1	ENSMUSG00000041112	Transcript	ENSMUST00000180626.1	protein_coding	-	13/13	-	-	-	-	-	-	-	-	-	1	-	MGI	-	-	1	-	-	-	-	-	-	-	-	-	-
.	13:20311703-20311703	G	intron_variant,non_coding_transcript_variant	MODIFIER	Elmo1	ENSMUSG00000041112	Transcript	ENSMUST00000220751.1	processed_transcript	-	8/8	-	-	-	-	-	-	-	-	-	1	-	MGI	-	-	5	-	-	-	-	-	-	-	-	-	-
.	13:20311703-20311703	G	intron_variant	MODIFIER	Elmo1	ENSMUSG00000041112	Transcript	ENSMUST00000221595.2	protein_coding	-	5/6	-	-	-	-	-	-	-	-	-	1	cds_start_NF,cds_end_NF	MGI	-	-	5	-	-	-	-	-	-	-	-	-	-
.	13:20311703-20311703	G	regulatory_region_variant	MODIFIER	-	-	RegulatoryFeature	ENSMUSR00000336963	-	-	-	-	-	-	-	-	-	-	-	-	-	-	-	-	-	-	-	-	-	-	-	-	-	-	-	-
.	13:20311703-20311703	G	regulatory_region_variant	MODIFIER	-	-	RegulatoryFeature	ENSMUSR00000542946	-	-	-	-	-	-	-	-	-	-	-	-	-	-	-	-	-	-	-	-	-	-	-	-	-	-	-	-
.	13:20311706-20311706	C	intron_variant	MODIFIER	Elmo1	ENSMUSG00000041112	Transcript	ENSMUST00000072519.6	protein_coding	-	13/21	-	-	-	-	-	-	-	rs51908988	-	1	-	MGI	-	-	1	P1	-	-	-	-	-	-	-	-	-
.	13:20311706-20311706	C	intron_variant	MODIFIER	Elmo1	ENSMUSG00000041112	Transcript	ENSMUST00000180626.1	protein_coding	-	13/13	-	-	-	-	-	-	-	rs51908988	-	1	-	MGI	-	-	1	-	-	-	-	-	-	-	-	-	-
.	13:20311706-20311706	C	intron_variant,non_coding_transcript_variant	MODIFIER	Elmo1	ENSMUSG00000041112	Transcript	ENSMUST00000220751.1	processed_transcript	-	8/8	-	-	-	-	-	-	-	rs51908988	-	1	-	MGI	-	-	5	-	-	-	-	-	-	-	-	-	-
.	13:20311706-20311706	C	intron_variant	MODIFIER	Elmo1	ENSMUSG00000041112	Transcript	ENSMUST00000221595.2	protein_coding	-	5/6	-	-	-	-	-	-	-	rs51908988	-	1	cds_start_NF,cds_end_NF	MGI	-	-	5	-	-	-	-	-	-	-	-	-	-
.	13:20311706-20311706	C	regulatory_region_variant	MODIFIER	-	-	RegulatoryFeature	ENSMUSR00000336963	-	-	-	-	-	-	-	-	-	-	rs51908988	-	-	-	-	-	-	-	-	-	-	-	-	-	-	-	-	-
.	13:20311706-20311706	C	regulatory_region_variant	MODIFIER	-	-	RegulatoryFeature	ENSMUSR00000542946	-	-	-	-	-	-	-	-	-	-	rs51908988	-	-	-	-	-	-	-	-	-	-	-	-	-	-	-	-	-
.	13:21591568-21591568	G	intergenic_variant	MODIFIER	-	-	-	-	-	-	-	-	-	-	-	-	-	-	rs229417480	-	-	-	-	-	-	-	-	-	-	-	-	-	-	-	-	-
.	13:24166184-24166184	A	intron_variant	MODIFIER	Carmil1	ENSMUSG00000021338	Transcript	ENSMUST00000072889.11	protein_coding	-	4/37	-	-	-	-	-	-	-	rs29877152	-	-1	-	MGI	-	-	1	P3	-	-	-	-	-	-	-	-	no_abnormal_phenotype_detected+MGI+ENSMUSG00000021338
.	13:24166184-24166184	A	intron_variant	MODIFIER	Carmil1	ENSMUSG00000021338	Transcript	ENSMUST00000110398.7	protein_coding	-	4/37	-	-	-	-	-	-	-	rs29877152	-	-1	-	MGI	-	-	1	A2	-	-	-	-	-	-	-	-	no_abnormal_phenotype_detected+MGI+ENSMUSG00000021338
.	13:24166184-24166184	A	intron_variant	MODIFIER	Carmil1	ENSMUSG00000021338	Transcript	ENSMUST00000123076.7	protein_coding	-	3/3	-	-	-	-	-	-	-	rs29877152	-	-1	cds_end_NF	MGI	-	-	3	-	-	-	-	-	-	-	-	-	no_abnormal_phenotype_detected+MGI+ENSMUSG00000021338
.	13:24166184-24166184	A	intron_variant,non_coding_transcript_variant	MODIFIER	Carmil1	ENSMUSG00000021338	Transcript	ENSMUST00000125420.7	retained_intron	-	4/9	-	-	-	-	-	-	-	rs29877152	-	-1	-	MGI	-	-	1	-	-	-	-	-	-	-	-	-	no_abnormal_phenotype_detected+MGI+ENSMUSG00000021338
.	13:24166184-24166184	A	intron_variant	MODIFIER	Carmil1	ENSMUSG00000021338	Transcript	ENSMUST00000140042.7	protein_coding	-	4/5	-	-	-	-	-	-	-	rs29877152	-	-1	cds_end_NF	MGI	-	-	3	-	-	-	-	-	-	-	-	-	no_abnormal_phenotype_detected+MGI+ENSMUSG00000021338
.	13:25570078-25570078	T	intergenic_variant	MODIFIER	-	-	-	-	-	-	-	-	-	-	-	-	-	-	-	-	-	-	-	-	-	-	-	-	-	-	-	-	-	-	-	-
.	13:32539930-32539930	C	upstream_gene_variant	MODIFIER	Gm48073	ENSMUSG00000113449	Transcript	ENSMUST00000221163.1	lincRNA	-	-	-	-	-	-	-	-	-	rs211815680	3515	-1	-	MGI	-	-	1	-	-	-	-	-	-	-	-	-	-
.	13:39674104-39674104	G	intron_variant,non_coding_transcript_variant	MODIFIER	Gm47352	ENSMUSG00000114841	Transcript	ENSMUST00000224834.1	lincRNA	-	2/5	-	-	-	-	-	-	-	rs223677931	-	1	-	MGI	-	-	-	-	-	-	-	-	-	-	-	-	-
.	13:39674104-39674104	G	intron_variant,non_coding_transcript_variant	MODIFIER	Gm47352	ENSMUSG00000114841	Transcript	ENSMUST00000225217.1	lincRNA	-	2/3	-	-	-	-	-	-	-	rs223677931	-	1	-	MGI	-	-	-	-	-	-	-	-	-	-	-	-	-
.	13:41375983-41375983	G	intron_variant	MODIFIER	Nedd9	ENSMUSG00000021365	Transcript	ENSMUST00000021794.13	protein_coding	-	2/7	-	-	-	-	-	-	-	rs45795693	-	-1	-	MGI	-	-	1	A1	-	-	-	-	-	-	-	-	abnormal_B_cell_number+MGI+ENSMUSG00000021365,abnormal_dendrite_morphology+MGI+ENSMUSG00000021365,abnormal_dendritic_spine_morphology+MGI+ENSMUSG00000021365,abnormal_dentate_gyrus_neuron_dendrite_morphology+MGI+ENSMUSG00000021365,abnormal_follicular_B_cell_physiology+MGI+ENSMUSG00000021365,abnormal_hippocampus_granule_cell_morphology+MGI+ENSMUSG00000021365,abnormal_leukocyte_migration+MGI+ENSMUSG00000021365,abnormal_T_cell_physiology+MGI+ENSMUSG00000021365,decreased_B-1a_cell_number+MGI+ENSMUSG00000021365,decreased_B-1b_cell_number+MGI+ENSMUSG00000021365,decreased_lymphocyte_cell_number+MGI+ENSMUSG00000021365,decreased_marginal_zone_B_cell_number+MGI+ENSMUSG00000021365,impaired_spatial_learning+MGI+ENSMUSG00000021365,increased_follicular_B_cell_number+MGI+ENSMUSG00000021365,increased_susceptibility_to_viral_infection+MGI+ENSMUSG00000021365,lymph_node_hypoplasia+MGI+ENSMUSG00000021365,spleen_hypoplasia+MGI+ENSMUSG00000021365
.	13:41375983-41375983	G	intron_variant,non_coding_transcript_variant	MODIFIER	Nedd9	ENSMUSG00000021365	Transcript	ENSMUST00000225053.1	retained_intron	-	2/2	-	-	-	-	-	-	-	rs45795693	-	-1	-	MGI	-	-	-	-	-	-	-	-	-	-	-	-	abnormal_B_cell_number+MGI+ENSMUSG00000021365,abnormal_dendrite_morphology+MGI+ENSMUSG00000021365,abnormal_dendritic_spine_morphology+MGI+ENSMUSG00000021365,abnormal_dentate_gyrus_neuron_dendrite_morphology+MGI+ENSMUSG00000021365,abnormal_follicular_B_cell_physiology+MGI+ENSMUSG00000021365,abnormal_hippocampus_granule_cell_morphology+MGI+ENSMUSG00000021365,abnormal_leukocyte_migration+MGI+ENSMUSG00000021365,abnormal_T_cell_physiology+MGI+ENSMUSG00000021365,decreased_B-1a_cell_number+MGI+ENSMUSG00000021365,decreased_B-1b_cell_number+MGI+ENSMUSG00000021365,decreased_lymphocyte_cell_number+MGI+ENSMUSG00000021365,decreased_marginal_zone_B_cell_number+MGI+ENSMUSG00000021365,impaired_spatial_learning+MGI+ENSMUSG00000021365,increased_follicular_B_cell_number+MGI+ENSMUSG00000021365,increased_susceptibility_to_viral_infection+MGI+ENSMUSG00000021365,lymph_node_hypoplasia+MGI+ENSMUSG00000021365,spleen_hypoplasia+MGI+ENSMUSG00000021365
.	13:41375983-41375983	G	upstream_gene_variant	MODIFIER	Gm48571	ENSMUSG00000114914	Transcript	ENSMUST00000225967.1	antisense	-	-	-	-	-	-	-	-	-	rs45795693	3973	1	-	MGI	-	-	-	-	-	-	-	-	-	-	-	-	abnormal_B_cell_number+MGI+ENSMUSG00000021365,abnormal_dendrite_morphology+MGI+ENSMUSG00000021365,abnormal_dendritic_spine_morphology+MGI+ENSMUSG00000021365,abnormal_dentate_gyrus_neuron_dendrite_morphology+MGI+ENSMUSG00000021365,abnormal_follicular_B_cell_physiology+MGI+ENSMUSG00000021365,abnormal_hippocampus_granule_cell_morphology+MGI+ENSMUSG00000021365,abnormal_leukocyte_migration+MGI+ENSMUSG00000021365,abnormal_T_cell_physiology+MGI+ENSMUSG00000021365,decreased_B-1a_cell_number+MGI+ENSMUSG00000021365,decreased_B-1b_cell_number+MGI+ENSMUSG00000021365,decreased_lymphocyte_cell_number+MGI+ENSMUSG00000021365,decreased_marginal_zone_B_cell_number+MGI+ENSMUSG00000021365,impaired_spatial_learning+MGI+ENSMUSG00000021365,increased_follicular_B_cell_number+MGI+ENSMUSG00000021365,increased_susceptibility_to_viral_infection+MGI+ENSMUSG00000021365,lymph_node_hypoplasia+MGI+ENSMUSG00000021365,spleen_hypoplasia+MGI+ENSMUSG00000021365
.	13:41450596-41450596	G	intron_variant	MODIFIER	Nedd9	ENSMUSG00000021365	Transcript	ENSMUST00000021794.13	protein_coding	-	1/7	-	-	-	-	-	-	-	rs1132636425	-	-1	-	MGI	-	-	1	A1	-	-	-	-	-	-	-	-	-
.	13:41450596-41450596	G	intron_variant,non_coding_transcript_variant	MODIFIER	Nedd9	ENSMUSG00000021365	Transcript	ENSMUST00000224083.1	processed_transcript	-	1/1	-	-	-	-	-	-	-	rs1132636425	-	-1	-	MGI	-	-	-	-	-	-	-	-	-	-	-	-	-
.	13:41450596-41450596	G	intron_variant,non_coding_transcript_variant	MODIFIER	Nedd9	ENSMUSG00000021365	Transcript	ENSMUST00000225053.1	retained_intron	-	1/2	-	-	-	-	-	-	-	rs1132636425	-	-1	-	MGI	-	-	-	-	-	-	-	-	-	-	-	-	-
.	13:41450596-41450596	G	intron_variant,non_coding_transcript_variant	MODIFIER	Nedd9	ENSMUSG00000021365	Transcript	ENSMUST00000225297.1	processed_transcript	-	1/1	-	-	-	-	-	-	-	rs1132636425	-	-1	-	MGI	-	-	-	-	-	-	-	-	-	-	-	-	-
.	13:41499056-41499056	C	intron_variant,non_coding_transcript_variant	MODIFIER	Gm32401	ENSMUSG00000114585	Transcript	ENSMUST00000224440.1	antisense	-	1/2	-	-	-	-	-	-	-	rs252536362	-	1	-	MGI	-	-	-	-	-	-	-	-	-	-	-	-	-
.	13:41499056-41499056	C	intron_variant,non_coding_transcript_variant	MODIFIER	Gm32401	ENSMUSG00000114585	Transcript	ENSMUST00000225298.1	antisense	-	1/7	-	-	-	-	-	-	-	rs252536362	-	1	-	MGI	-	-	-	-	-	-	-	-	-	-	-	-	-
.	13:41499063-41499063	G	intron_variant,non_coding_transcript_variant	MODIFIER	Gm32401	ENSMUSG00000114585	Transcript	ENSMUST00000224440.1	antisense	-	1/2	-	-	-	-	-	-	-	rs219483728	-	1	-	MGI	-	-	-	-	-	-	-	-	-	-	-	-	-
.	13:41499063-41499063	G	intron_variant,non_coding_transcript_variant	MODIFIER	Gm32401	ENSMUSG00000114585	Transcript	ENSMUST00000225298.1	antisense	-	1/7	-	-	-	-	-	-	-	rs219483728	-	1	-	MGI	-	-	-	-	-	-	-	-	-	-	-	-	-
.	13:41499087-41499087	A	intron_variant,non_coding_transcript_variant	MODIFIER	Gm32401	ENSMUSG00000114585	Transcript	ENSMUST00000224440.1	antisense	-	1/2	-	-	-	-	-	-	-	-	-	1	-	MGI	-	-	-	-	-	-	-	-	-	-	-	-	-
.	13:41499087-41499087	A	intron_variant,non_coding_transcript_variant	MODIFIER	Gm32401	ENSMUSG00000114585	Transcript	ENSMUST00000225298.1	antisense	-	1/7	-	-	-	-	-	-	-	-	-	1	-	MGI	-	-	-	-	-	-	-	-	-	-	-	-	-
.	13:41499094-41499094	T	intron_variant,non_coding_transcript_variant	MODIFIER	Gm32401	ENSMUSG00000114585	Transcript	ENSMUST00000224440.1	antisense	-	1/2	-	-	-	-	-	-	-	-	-	1	-	MGI	-	-	-	-	-	-	-	-	-	-	-	-	-
.	13:41499094-41499094	T	intron_variant,non_coding_transcript_variant	MODIFIER	Gm32401	ENSMUSG00000114585	Transcript	ENSMUST00000225298.1	antisense	-	1/7	-	-	-	-	-	-	-	-	-	1	-	MGI	-	-	-	-	-	-	-	-	-	-	-	-	-
.	13:41499591-41499591	A	intron_variant,non_coding_transcript_variant	MODIFIER	Gm32401	ENSMUSG00000114585	Transcript	ENSMUST00000224440.1	antisense	-	1/2	-	-	-	-	-	-	-	rs1135336367	-	1	-	MGI	-	-	-	-	-	-	-	-	-	-	-	-	-
.	13:41499591-41499591	A	intron_variant,non_coding_transcript_variant	MODIFIER	Gm32401	ENSMUSG00000114585	Transcript	ENSMUST00000225298.1	antisense	-	1/7	-	-	-	-	-	-	-	rs1135336367	-	1	-	MGI	-	-	-	-	-	-	-	-	-	-	-	-	-
.	13:45212245-45212245	A	intergenic_variant	MODIFIER	-	-	-	-	-	-	-	-	-	-	-	-	-	-	-	-	-	-	-	-	-	-	-	-	-	-	-	-	-	-	-	-
.	13:45216001-45216001	C	intergenic_variant	MODIFIER	-	-	-	-	-	-	-	-	-	-	-	-	-	-	rs45703560	-	-	-	-	-	-	-	-	-	-	-	-	-	-	-	-	-
.	13:45317997-45317997	T	intron_variant,non_coding_transcript_variant	MODIFIER	Gm47448	ENSMUSG00000113772	Transcript	ENSMUST00000220736.1	lincRNA	-	3/4	-	-	-	-	-	-	-	rs578536712	-	1	-	MGI	-	-	5	-	-	-	-	-	-	-	-	-	-
.	13:45317997-45317997	T	downstream_gene_variant	MODIFIER	Gm47448	ENSMUSG00000113772	Transcript	ENSMUST00000222925.1	lincRNA	-	-	-	-	-	-	-	-	-	rs578536712	2117	1	-	MGI	-	-	3	-	-	-	-	-	-	-	-	-	-
.	13:45644579-45644579	A	intron_variant	MODIFIER	Atxn1	ENSMUSG00000046876	Transcript	ENSMUST00000091628.10	protein_coding	-	6/7	-	-	-	-	-	-	-	-	-	-1	-	MGI	-	-	1	P3	-	-	-	-	-	-	-	-	abnormal_spatial_working_memory+MGI+ENSMUSG00000046876,decreased_exploration_in_new_environment+MGI+ENSMUSG00000046876,decreased_paired-pulse_facilitation+MGI+ENSMUSG00000046876,impaired_coordination+MGI+ENSMUSG00000046876
.	13:45644579-45644579	A	intron_variant	MODIFIER	Atxn1	ENSMUSG00000046876	Transcript	ENSMUST00000167708.3	protein_coding	-	5/6	-	-	-	-	-	-	-	-	-	-1	-	MGI	-	-	1	P3	-	-	-	-	-	-	-	-	abnormal_spatial_working_memory+MGI+ENSMUSG00000046876,decreased_exploration_in_new_environment+MGI+ENSMUSG00000046876,decreased_paired-pulse_facilitation+MGI+ENSMUSG00000046876,impaired_coordination+MGI+ENSMUSG00000046876
.	13:45644579-45644579	A	intron_variant	MODIFIER	Atxn1	ENSMUSG00000046876	Transcript	ENSMUST00000180110.8	protein_coding	-	6/7	-	-	-	-	-	-	-	-	-	-1	-	MGI	-	-	1	A2	-	-	-	-	-	-	-	-	abnormal_spatial_working_memory+MGI+ENSMUSG00000046876,decreased_exploration_in_new_environment+MGI+ENSMUSG00000046876,decreased_paired-pulse_facilitation+MGI+ENSMUSG00000046876,impaired_coordination+MGI+ENSMUSG00000046876
.	13:45644579-45644579	A	regulatory_region_variant	MODIFIER	-	-	RegulatoryFeature	ENSMUSR00000546264	-	-	-	-	-	-	-	-	-	-	-	-	-	-	-	-	-	-	-	-	-	-	-	-	-	-	-	abnormal_spatial_working_memory+MGI+ENSMUSG00000046876,decreased_exploration_in_new_environment+MGI+ENSMUSG00000046876,decreased_paired-pulse_facilitation+MGI+ENSMUSG00000046876,impaired_coordination+MGI+ENSMUSG00000046876
.	13:46786341-46786341	T	intron_variant	MODIFIER	Kif13a	ENSMUSG00000021375	Transcript	ENSMUST00000056978.7	protein_coding	-	24/37	-	-	-	-	-	-	-	rs260347281	-	-1	-	MGI	-	-	1	P1	-	-	-	-	-	-	-	-	decreased_physiological_sensitivity_to_xenobiotic+MGI+ENSMUSG00000021375,hypoactivity+MGI+ENSMUSG00000021375,increased_anxiety-related_response+MGI+ENSMUSG00000021375,increased_thigmotaxis+MGI+ENSMUSG00000021375
.	13:46786341-46786341	T	intron_variant	MODIFIER	Kif13a	ENSMUSG00000021375	Transcript	ENSMUST00000223856.1	protein_coding	-	2/2	-	-	-	-	-	-	-	rs260347281	-	-1	cds_start_NF,cds_end_NF	MGI	-	-	-	-	-	-	-	-	-	-	-	-	decreased_physiological_sensitivity_to_xenobiotic+MGI+ENSMUSG00000021375,hypoactivity+MGI+ENSMUSG00000021375,increased_anxiety-related_response+MGI+ENSMUSG00000021375,increased_thigmotaxis+MGI+ENSMUSG00000021375
.	13:46786341-46786341	T	intron_variant	MODIFIER	Kif13a	ENSMUSG00000021375	Transcript	ENSMUST00000223881.1	protein_coding	-	1/15	-	-	-	-	-	-	-	rs260347281	-	-1	cds_start_NF	MGI	-	-	-	-	-	-	-	-	-	-	-	-	decreased_physiological_sensitivity_to_xenobiotic+MGI+ENSMUSG00000021375,hypoactivity+MGI+ENSMUSG00000021375,increased_anxiety-related_response+MGI+ENSMUSG00000021375,increased_thigmotaxis+MGI+ENSMUSG00000021375
.	13:46786341-46786341	T	intron_variant	MODIFIER	Kif13a	ENSMUSG00000021375	Transcript	ENSMUST00000224756.1	protein_coding	-	3/5	-	-	-	-	-	-	-	rs260347281	-	-1	cds_start_NF,cds_end_NF	MGI	-	-	-	-	-	-	-	-	-	-	-	-	decreased_physiological_sensitivity_to_xenobiotic+MGI+ENSMUSG00000021375,hypoactivity+MGI+ENSMUSG00000021375,increased_anxiety-related_response+MGI+ENSMUSG00000021375,increased_thigmotaxis+MGI+ENSMUSG00000021375
.	13:46786341-46786341	T	intron_variant	MODIFIER	Kif13a	ENSMUSG00000021375	Transcript	ENSMUST00000225591.1	protein_coding	-	24/25	-	-	-	-	-	-	-	rs260347281	-	-1	cds_end_NF	MGI	-	-	-	-	-	-	-	-	-	-	-	-	decreased_physiological_sensitivity_to_xenobiotic+MGI+ENSMUSG00000021375,hypoactivity+MGI+ENSMUSG00000021375,increased_anxiety-related_response+MGI+ENSMUSG00000021375,increased_thigmotaxis+MGI+ENSMUSG00000021375
.	13:46786341-46786341	T	downstream_gene_variant	MODIFIER	Kif13a	ENSMUSG00000021375	Transcript	ENSMUST00000225904.1	retained_intron	-	-	-	-	-	-	-	-	-	rs260347281	1494	-1	-	MGI	-	-	-	-	-	-	-	-	-	-	-	-	decreased_physiological_sensitivity_to_xenobiotic+MGI+ENSMUSG00000021375,hypoactivity+MGI+ENSMUSG00000021375,increased_anxiety-related_response+MGI+ENSMUSG00000021375,increased_thigmotaxis+MGI+ENSMUSG00000021375
.	13:46786341-46786341	T	regulatory_region_variant	MODIFIER	-	-	RegulatoryFeature	ENSMUSR00000546479	-	-	-	-	-	-	-	-	-	-	rs260347281	-	-	-	-	-	-	-	-	-	-	-	-	-	-	-	-	decreased_physiological_sensitivity_to_xenobiotic+MGI+ENSMUSG00000021375,hypoactivity+MGI+ENSMUSG00000021375,increased_anxiety-related_response+MGI+ENSMUSG00000021375,increased_thigmotaxis+MGI+ENSMUSG00000021375
.	13:47901192-47901192	T	intergenic_variant	MODIFIER	-	-	-	-	-	-	-	-	-	-	-	-	-	-	-	-	-	-	-	-	-	-	-	-	-	-	-	-	-	-	-	-
.	13:52269638-52269638	A	intergenic_variant	MODIFIER	-	-	-	-	-	-	-	-	-	-	-	-	-	-	-	-	-	-	-	-	-	-	-	-	-	-	-	-	-	-	-	-
.	13:52277056-52277056	T	regulatory_region_variant	MODIFIER	-	-	RegulatoryFeature	ENSMUSR00000547330	-	-	-	-	-	-	-	-	-	-	rs239620723	-	-	-	-	-	-	-	-	-	-	-	-	-	-	-	-	-
.	13:52277056-52277056	T	intergenic_variant	MODIFIER	-	-	-	-	-	-	-	-	-	-	-	-	-	-	rs239620723	-	-	-	-	-	-	-	-	-	-	-	-	-	-	-	-	-
.	13:62259232-62259232	C	upstream_gene_variant	MODIFIER	Gm3333	ENSMUSG00000113081	Transcript	ENSMUST00000221637.1	processed_transcript	-	-	-	-	-	-	-	-	-	-	4334	1	-	MGI	-	-	5	-	-	-	-	-	-	-	-	-	-
.	13:63730726-63730726	G	intron_variant,non_coding_transcript_variant	MODIFIER	Gm47390	ENSMUSG00000114071	Transcript	ENSMUST00000222256.1	lincRNA	-	1/1	-	-	-	-	-	-	-	rs51240106	-	1	-	MGI	-	-	5	-	-	-	-	-	-	-	-	-	-
.	13:63730726-63730726	G	intron_variant,non_coding_transcript_variant	MODIFIER	1700024I08Rik	ENSMUSG00000113825	Transcript	ENSMUST00000222372.1	lincRNA	-	2/4	-	-	-	-	-	-	-	rs51240106	-	-1	-	MGI	-	-	1	-	-	-	-	-	-	-	-	-	-
.	13:63803400-63803400	A	intergenic_variant	MODIFIER	-	-	-	-	-	-	-	-	-	-	-	-	-	-	rs231751084	-	-	-	-	-	-	-	-	-	-	-	-	-	-	-	-	-
.	13:64509253-64509253	G	upstream_gene_variant	MODIFIER	Gm4810	ENSMUSG00000094597	Transcript	ENSMUST00000177721.2	processed_pseudogene	-	-	-	-	-	-	-	-	-	rs33883682	237	1	-	MGI	-	-	-	-	-	-	-	-	-	-	-	-	-
.	13:64509253-64509253	G	downstream_gene_variant	MODIFIER	Gm31218	ENSMUSG00000113244	Transcript	ENSMUST00000221181.1	lincRNA	-	-	-	-	-	-	-	-	-	rs33883682	642	1	-	MGI	-	-	5	-	-	-	-	-	-	-	-	-	-
.	13:64509253-64509253	G	regulatory_region_variant	MODIFIER	-	-	RegulatoryFeature	ENSMUSR00000549501	-	-	-	-	-	-	-	-	-	-	rs33883682	-	-	-	-	-	-	-	-	-	-	-	-	-	-	-	-	-
.	13:64729816-64729816	G	intergenic_variant	MODIFIER	-	-	-	-	-	-	-	-	-	-	-	-	-	-	rs46509928	-	-	-	-	-	-	-	-	-	-	-	-	-	-	-	-	-
.	13:69380427-69380427	C	intergenic_variant	MODIFIER	-	-	-	-	-	-	-	-	-	-	-	-	-	-	rs48360071	-	-	-	-	-	-	-	-	-	-	-	-	-	-	-	-	-
.	13:69380559-69380559	A	intergenic_variant	MODIFIER	-	-	-	-	-	-	-	-	-	-	-	-	-	-	rs48155466	-	-	-	-	-	-	-	-	-	-	-	-	-	-	-	-	-
.	13:69380772-69380772	C	intergenic_variant	MODIFIER	-	-	-	-	-	-	-	-	-	-	-	-	-	-	rs46420107	-	-	-	-	-	-	-	-	-	-	-	-	-	-	-	-	-
.	13:74967759-74967759	T	intergenic_variant	MODIFIER	-	-	-	-	-	-	-	-	-	-	-	-	-	-	rs51949657	-	-	-	-	-	-	-	-	-	-	-	-	-	-	-	-	-
.	13:80123139-80123139	A	intron_variant,non_coding_transcript_variant	MODIFIER	Gm28526	ENSMUSG00000100168	Transcript	ENSMUST00000187731.2	lincRNA	-	1/2	-	-	-	-	-	-	-	rs241338655	-	-1	-	MGI	-	-	2	-	-	-	-	-	-	-	-	-	-
.	13:80147208-80147208	T	intergenic_variant	MODIFIER	-	-	-	-	-	-	-	-	-	-	-	-	-	-	-	-	-	-	-	-	-	-	-	-	-	-	-	-	-	-	-	-
.	13:80169546-80169546	C	intergenic_variant	MODIFIER	-	-	-	-	-	-	-	-	-	-	-	-	-	-	-	-	-	-	-	-	-	-	-	-	-	-	-	-	-	-	-	-
.	13:80174098-80174098	A	intergenic_variant	MODIFIER	-	-	-	-	-	-	-	-	-	-	-	-	-	-	-	-	-	-	-	-	-	-	-	-	-	-	-	-	-	-	-	-
.	13:80200458-80200458	T	intergenic_variant	MODIFIER	-	-	-	-	-	-	-	-	-	-	-	-	-	-	rs46852499	-	-	-	-	-	-	-	-	-	-	-	-	-	-	-	-	-
.	13:80200500-80200500	C	intergenic_variant	MODIFIER	-	-	-	-	-	-	-	-	-	-	-	-	-	-	rs224111381	-	-	-	-	-	-	-	-	-	-	-	-	-	-	-	-	-
.	13:80200506-80200506	G	intergenic_variant	MODIFIER	-	-	-	-	-	-	-	-	-	-	-	-	-	-	rs241553762	-	-	-	-	-	-	-	-	-	-	-	-	-	-	-	-	-
.	13:80200522-80200522	G	intergenic_variant	MODIFIER	-	-	-	-	-	-	-	-	-	-	-	-	-	-	-	-	-	-	-	-	-	-	-	-	-	-	-	-	-	-	-	-
.	13:80200631-80200631	T	intergenic_variant	MODIFIER	-	-	-	-	-	-	-	-	-	-	-	-	-	-	rs263616705	-	-	-	-	-	-	-	-	-	-	-	-	-	-	-	-	-
.	13:80208888-80208888	C	intergenic_variant	MODIFIER	-	-	-	-	-	-	-	-	-	-	-	-	-	-	rs46766210	-	-	-	-	-	-	-	-	-	-	-	-	-	-	-	-	-
.	13:80215939-80215939	G	intergenic_variant	MODIFIER	-	-	-	-	-	-	-	-	-	-	-	-	-	-	rs29930503	-	-	-	-	-	-	-	-	-	-	-	-	-	-	-	-	-
.	13:80223691-80223691	T	intergenic_variant	MODIFIER	-	-	-	-	-	-	-	-	-	-	-	-	-	-	rs1134328126	-	-	-	-	-	-	-	-	-	-	-	-	-	-	-	-	-
.	13:80230722-80230722	T	intergenic_variant	MODIFIER	-	-	-	-	-	-	-	-	-	-	-	-	-	-	rs1133918334	-	-	-	-	-	-	-	-	-	-	-	-	-	-	-	-	-
.	13:80231390-80231390	A	intergenic_variant	MODIFIER	-	-	-	-	-	-	-	-	-	-	-	-	-	-	rs1133065510	-	-	-	-	-	-	-	-	-	-	-	-	-	-	-	-	-
.	13:80483010-80483010	T	intergenic_variant	MODIFIER	-	-	-	-	-	-	-	-	-	-	-	-	-	-	rs236265596	-	-	-	-	-	-	-	-	-	-	-	-	-	-	-	-	-
.	13:80495722-80495722	A	downstream_gene_variant	MODIFIER	Gm46388	ENSMUSG00000114528	Transcript	ENSMUST00000223876.1	processed_pseudogene	-	-	-	-	-	-	-	-	-	rs246025872	2238	1	-	MGI	-	-	-	-	-	-	-	-	-	-	-	-	-
.	13:80516832-80516832	G	intergenic_variant	MODIFIER	-	-	-	-	-	-	-	-	-	-	-	-	-	-	rs260654807	-	-	-	-	-	-	-	-	-	-	-	-	-	-	-	-	-
.	13:83376800-83376800	C	intergenic_variant	MODIFIER	-	-	-	-	-	-	-	-	-	-	-	-	-	-	-	-	-	-	-	-	-	-	-	-	-	-	-	-	-	-	-	-
.	13:83461633-83461633	C	regulatory_region_variant	MODIFIER	-	-	RegulatoryFeature	ENSMUSR00000551016	-	-	-	-	-	-	-	-	-	-	rs256904622	-	-	-	-	-	-	-	-	-	-	-	-	-	-	-	-	-
.	13:83461633-83461633	C	intergenic_variant	MODIFIER	-	-	-	-	-	-	-	-	-	-	-	-	-	-	rs256904622	-	-	-	-	-	-	-	-	-	-	-	-	-	-	-	-	-
.	13:84085657-84085657	T	intergenic_variant	MODIFIER	-	-	-	-	-	-	-	-	-	-	-	-	-	-	-	-	-	-	-	-	-	-	-	-	-	-	-	-	-	-	-	-
.	13:87646816-87646816	G	intergenic_variant	MODIFIER	-	-	-	-	-	-	-	-	-	-	-	-	-	-	-	-	-	-	-	-	-	-	-	-	-	-	-	-	-	-	-	-
.	13:87677476-87677476	A	intergenic_variant	MODIFIER	-	-	-	-	-	-	-	-	-	-	-	-	-	-	rs1133721964	-	-	-	-	-	-	-	-	-	-	-	-	-	-	-	-	-
.	13:89343680-89343680	C	intergenic_variant	MODIFIER	-	-	-	-	-	-	-	-	-	-	-	-	-	-	rs240935306	-	-	-	-	-	-	-	-	-	-	-	-	-	-	-	-	-
.	13:89347903-89347903	G	intergenic_variant	MODIFIER	-	-	-	-	-	-	-	-	-	-	-	-	-	-	rs50851958	-	-	-	-	-	-	-	-	-	-	-	-	-	-	-	-	-
.	13:89348906-89348906	T	intergenic_variant	MODIFIER	-	-	-	-	-	-	-	-	-	-	-	-	-	-	rs1134490968	-	-	-	-	-	-	-	-	-	-	-	-	-	-	-	-	-
.	13:89353725-89353725	C	intergenic_variant	MODIFIER	-	-	-	-	-	-	-	-	-	-	-	-	-	-	rs1135131566	-	-	-	-	-	-	-	-	-	-	-	-	-	-	-	-	-
.	13:89359253-89359253	A	intergenic_variant	MODIFIER	-	-	-	-	-	-	-	-	-	-	-	-	-	-	rs1132864487	-	-	-	-	-	-	-	-	-	-	-	-	-	-	-	-	-
.	13:89364759-89364759	A	intergenic_variant	MODIFIER	-	-	-	-	-	-	-	-	-	-	-	-	-	-	rs1132884839	-	-	-	-	-	-	-	-	-	-	-	-	-	-	-	-	-
.	13:89364873-89364873	T	intergenic_variant	MODIFIER	-	-	-	-	-	-	-	-	-	-	-	-	-	-	rs49358316	-	-	-	-	-	-	-	-	-	-	-	-	-	-	-	-	-
.	13:89365021-89365021	A	intergenic_variant	MODIFIER	-	-	-	-	-	-	-	-	-	-	-	-	-	-	rs50483084	-	-	-	-	-	-	-	-	-	-	-	-	-	-	-	-	-
.	13:99298980-99298980	A	intergenic_variant	MODIFIER	-	-	-	-	-	-	-	-	-	-	-	-	-	-	-	-	-	-	-	-	-	-	-	-	-	-	-	-	-	-	-	-
.	13:110647153-110647153	T	downstream_gene_variant	MODIFIER	Gm33045	ENSMUSG00000109853	Transcript	ENSMUST00000210049.1	lincRNA	-	-	-	-	-	-	-	-	-	-	4473	1	-	MGI	-	-	5	-	-	-	-	-	-	-	-	-	-
.	13:110647153-110647153	T	downstream_gene_variant	MODIFIER	Gm33045	ENSMUSG00000109853	Transcript	ENSMUST00000211420.1	lincRNA	-	-	-	-	-	-	-	-	-	-	4423	1	-	MGI	-	-	1	-	-	-	-	-	-	-	-	-	-
.	13:111516798-111516798	A	intron_variant	MODIFIER	Gm49496	ENSMUSG00000116016	Transcript	ENSMUST00000231096.1	protein_coding	-	1/7	-	-	-	-	-	-	-	rs220693411	-	-1	cds_end_NF	MGI	-	-	-	P1	-	-	-	-	-	-	-	-	-
.	13:111839762-111839762	T	intergenic_variant	MODIFIER	-	-	-	-	-	-	-	-	-	-	-	-	-	-	rs253329865	-	-	-	-	-	-	-	-	-	-	-	-	-	-	-	-	-
.	13:111842752-111842752	C	intergenic_variant	MODIFIER	-	-	-	-	-	-	-	-	-	-	-	-	-	-	rs51880693	-	-	-	-	-	-	-	-	-	-	-	-	-	-	-	-	-
.	13:111850566-111850566	C	non_coding_transcript_exon_variant	MODIFIER	Gm15325	ENSMUSG00000086861	Transcript	ENSMUST00000149661.1	lincRNA	2/2	-	-	-	447	-	-	-	-	rs240005595	-	-1	-	MGI	-	-	2	-	-	-	-	-	-	-	-	-	-
.	13:111851512-111851512	T	intron_variant,non_coding_transcript_variant	MODIFIER	Gm15325	ENSMUSG00000086861	Transcript	ENSMUST00000149661.1	lincRNA	-	1/1	-	-	-	-	-	-	-	rs231464136	-	-1	-	MGI	-	-	2	-	-	-	-	-	-	-	-	-	-
.	13:111855150-111855150	T	upstream_gene_variant	MODIFIER	Gm15324	ENSMUSG00000086057	Transcript	ENSMUST00000139397.1	lincRNA	-	-	-	-	-	-	-	-	-	rs265103298	1846	1	-	MGI	-	-	2	-	-	-	-	-	-	-	-	-	-
.	13:111855150-111855150	T	upstream_gene_variant	MODIFIER	Gm15325	ENSMUSG00000086861	Transcript	ENSMUST00000149661.1	lincRNA	-	-	-	-	-	-	-	-	-	rs265103298	2528	-1	-	MGI	-	-	2	-	-	-	-	-	-	-	-	-	-
.	13:111863176-111863176	C	upstream_gene_variant	MODIFIER	Gm15326	ENSMUSG00000086111	Transcript	ENSMUST00000128198.1	lincRNA	-	-	-	-	-	-	-	-	-	rs233284773	4760	1	-	MGI	-	-	1	-	-	-	-	-	-	-	-	-	-
.	13:111863176-111863176	C	downstream_gene_variant	MODIFIER	Gm15324	ENSMUSG00000086057	Transcript	ENSMUST00000139397.1	lincRNA	-	-	-	-	-	-	-	-	-	rs233284773	4671	1	-	MGI	-	-	2	-	-	-	-	-	-	-	-	-	-
.	13:111863177-111863177	T	upstream_gene_variant	MODIFIER	Gm15326	ENSMUSG00000086111	Transcript	ENSMUST00000128198.1	lincRNA	-	-	-	-	-	-	-	-	-	rs245181715	4759	1	-	MGI	-	-	1	-	-	-	-	-	-	-	-	-	-
.	13:111863177-111863177	T	downstream_gene_variant	MODIFIER	Gm15324	ENSMUSG00000086057	Transcript	ENSMUST00000139397.1	lincRNA	-	-	-	-	-	-	-	-	-	rs245181715	4672	1	-	MGI	-	-	2	-	-	-	-	-	-	-	-	-	-
.	13:111863188-111863188	A	upstream_gene_variant	MODIFIER	Gm15326	ENSMUSG00000086111	Transcript	ENSMUST00000128198.1	lincRNA	-	-	-	-	-	-	-	-	-	rs217224096	4748	1	-	MGI	-	-	1	-	-	-	-	-	-	-	-	-	-
.	13:111863188-111863188	A	downstream_gene_variant	MODIFIER	Gm15324	ENSMUSG00000086057	Transcript	ENSMUST00000139397.1	lincRNA	-	-	-	-	-	-	-	-	-	rs217224096	4683	1	-	MGI	-	-	2	-	-	-	-	-	-	-	-	-	-
.	13:111863194-111863194	C	upstream_gene_variant	MODIFIER	Gm15326	ENSMUSG00000086111	Transcript	ENSMUST00000128198.1	lincRNA	-	-	-	-	-	-	-	-	-	rs234329636	4742	1	-	MGI	-	-	1	-	-	-	-	-	-	-	-	-	-
.	13:111863194-111863194	C	downstream_gene_variant	MODIFIER	Gm15324	ENSMUSG00000086057	Transcript	ENSMUST00000139397.1	lincRNA	-	-	-	-	-	-	-	-	-	rs234329636	4689	1	-	MGI	-	-	2	-	-	-	-	-	-	-	-	-	-
.	13:111863986-111863986	T	upstream_gene_variant	MODIFIER	Gm15326	ENSMUSG00000086111	Transcript	ENSMUST00000128198.1	lincRNA	-	-	-	-	-	-	-	-	-	rs250400256	3950	1	-	MGI	-	-	1	-	-	-	-	-	-	-	-	-	-
.	13:111866101-111866101	C	upstream_gene_variant	MODIFIER	Gm15326	ENSMUSG00000086111	Transcript	ENSMUST00000128198.1	lincRNA	-	-	-	-	-	-	-	-	-	rs29243094	1835	1	-	MGI	-	-	1	-	-	-	-	-	-	-	-	-	-
.	13:111871082-111871082	T	upstream_gene_variant	MODIFIER	Gm15326	ENSMUSG00000086111	Transcript	ENSMUST00000127817.1	lincRNA	-	-	-	-	-	-	-	-	-	rs37281081	58	1	-	MGI	-	-	3	-	-	-	-	-	-	-	-	-	-
.	13:111871082-111871082	T	non_coding_transcript_exon_variant	MODIFIER	Gm15326	ENSMUSG00000086111	Transcript	ENSMUST00000128198.1	lincRNA	3/3	-	-	-	567	-	-	-	-	rs37281081	-	1	-	MGI	-	-	1	-	-	-	-	-	-	-	-	-	-
.	13:111871241-111871241	A	intron_variant,non_coding_transcript_variant	MODIFIER	Gm15326	ENSMUSG00000086111	Transcript	ENSMUST00000127817.1	lincRNA	-	1/1	-	-	-	-	-	-	-	rs36596498	-	1	-	MGI	-	-	3	-	-	-	-	-	-	-	-	-	-
.	13:111871241-111871241	A	non_coding_transcript_exon_variant	MODIFIER	Gm15326	ENSMUSG00000086111	Transcript	ENSMUST00000128198.1	lincRNA	3/3	-	-	-	726	-	-	-	-	rs36596498	-	1	-	MGI	-	-	1	-	-	-	-	-	-	-	-	-	-
.	13:111879278-111879278	C	downstream_gene_variant	MODIFIER	Gm9025	ENSMUSG00000082433	Transcript	ENSMUST00000122415.2	processed_pseudogene	-	-	-	-	-	-	-	-	-	rs47850530	3115	-1	-	MGI	-	-	-	-	-	-	-	-	-	-	-	-	-
.	13:111879278-111879278	C	downstream_gene_variant	MODIFIER	Gm15326	ENSMUSG00000086111	Transcript	ENSMUST00000127817.1	lincRNA	-	-	-	-	-	-	-	-	-	rs47850530	4548	1	-	MGI	-	-	3	-	-	-	-	-	-	-	-	-	-
.	13:111879278-111879278	C	downstream_gene_variant	MODIFIER	Gm9025	ENSMUSG00000114429	Transcript	ENSMUST00000225689.1	processed_pseudogene	-	-	-	-	-	-	-	-	-	rs47850530	3118	-1	-	MGI	-	-	-	-	-	-	-	-	-	-	-	-	-
.	13:111879323-111879323	T	downstream_gene_variant	MODIFIER	Gm9025	ENSMUSG00000082433	Transcript	ENSMUST00000122415.2	processed_pseudogene	-	-	-	-	-	-	-	-	-	rs49230863	3070	-1	-	MGI	-	-	-	-	-	-	-	-	-	-	-	-	-
.	13:111879323-111879323	T	downstream_gene_variant	MODIFIER	Gm15326	ENSMUSG00000086111	Transcript	ENSMUST00000127817.1	lincRNA	-	-	-	-	-	-	-	-	-	rs49230863	4593	1	-	MGI	-	-	3	-	-	-	-	-	-	-	-	-	-
.	13:111879323-111879323	T	downstream_gene_variant	MODIFIER	Gm9025	ENSMUSG00000114429	Transcript	ENSMUST00000225689.1	processed_pseudogene	-	-	-	-	-	-	-	-	-	rs49230863	3073	-1	-	MGI	-	-	-	-	-	-	-	-	-	-	-	-	-
.	13:111885040-111885040	A	upstream_gene_variant	MODIFIER	Gm9025	ENSMUSG00000082433	Transcript	ENSMUST00000122415.2	processed_pseudogene	-	-	-	-	-	-	-	-	-	rs29913444	863	-1	-	MGI	-	-	-	-	-	-	-	-	-	-	-	-	-
.	13:111885040-111885040	A	upstream_gene_variant	MODIFIER	Gm9025	ENSMUSG00000114429	Transcript	ENSMUST00000225689.1	processed_pseudogene	-	-	-	-	-	-	-	-	-	rs29913444	863	-1	-	MGI	-	-	-	-	-	-	-	-	-	-	-	-	-
.	13:111888655-111888655	T	upstream_gene_variant	MODIFIER	Gm9025	ENSMUSG00000082433	Transcript	ENSMUST00000122415.2	processed_pseudogene	-	-	-	-	-	-	-	-	-	rs36625812	4478	-1	-	MGI	-	-	-	-	-	-	-	-	-	-	-	-	-
.	13:111888655-111888655	T	upstream_gene_variant	MODIFIER	Gm9025	ENSMUSG00000114429	Transcript	ENSMUST00000225689.1	processed_pseudogene	-	-	-	-	-	-	-	-	-	rs36625812	4478	-1	-	MGI	-	-	-	-	-	-	-	-	-	-	-	-	-
.	13:111918090-111918090	G	intergenic_variant	MODIFIER	-	-	-	-	-	-	-	-	-	-	-	-	-	-	rs244181873	-	-	-	-	-	-	-	-	-	-	-	-	-	-	-	-	-
.	13:111918091-111918091	A	intergenic_variant	MODIFIER	-	-	-	-	-	-	-	-	-	-	-	-	-	-	rs257630574	-	-	-	-	-	-	-	-	-	-	-	-	-	-	-	-	-
.	13:111918809-111918809	A	intergenic_variant	MODIFIER	-	-	-	-	-	-	-	-	-	-	-	-	-	-	rs38392486	-	-	-	-	-	-	-	-	-	-	-	-	-	-	-	-	-
.	13:111918838-111918838	A	intergenic_variant	MODIFIER	-	-	-	-	-	-	-	-	-	-	-	-	-	-	rs37433424	-	-	-	-	-	-	-	-	-	-	-	-	-	-	-	-	-
.	13:111940266-111940266	T	regulatory_region_variant	MODIFIER	-	-	RegulatoryFeature	ENSMUSR00000081046	-	-	-	-	-	-	-	-	-	-	-	-	-	-	-	-	-	-	-	-	-	-	-	-	-	-	-	-
.	13:111940266-111940266	T	intergenic_variant	MODIFIER	-	-	-	-	-	-	-	-	-	-	-	-	-	-	-	-	-	-	-	-	-	-	-	-	-	-	-	-	-	-	-	-
.	13:111978104-111978104	A	regulatory_region_variant	MODIFIER	-	-	RegulatoryFeature	ENSMUSR00000081064	-	-	-	-	-	-	-	-	-	-	-	-	-	-	-	-	-	-	-	-	-	-	-	-	-	-	-	-
.	13:111978104-111978104	A	intergenic_variant	MODIFIER	-	-	-	-	-	-	-	-	-	-	-	-	-	-	-	-	-	-	-	-	-	-	-	-	-	-	-	-	-	-	-	-
.	13:111980855-111980855	T	regulatory_region_variant	MODIFIER	-	-	RegulatoryFeature	ENSMUSR00000081064	-	-	-	-	-	-	-	-	-	-	-	-	-	-	-	-	-	-	-	-	-	-	-	-	-	-	-	-
.	13:111980855-111980855	T	intergenic_variant	MODIFIER	-	-	-	-	-	-	-	-	-	-	-	-	-	-	-	-	-	-	-	-	-	-	-	-	-	-	-	-	-	-	-	-
.	13:111998308-111998308	G	downstream_gene_variant	MODIFIER	Gm15322	ENSMUSG00000086402	Transcript	ENSMUST00000142621.1	lincRNA	-	-	-	-	-	-	-	-	-	rs29492795	2822	1	-	MGI	-	-	2	-	-	-	-	-	-	-	-	-	-
.	13:111998308-111998308	G	regulatory_region_variant	MODIFIER	-	-	RegulatoryFeature	ENSMUSR00000554462	-	-	-	-	-	-	-	-	-	-	rs29492795	-	-	-	-	-	-	-	-	-	-	-	-	-	-	-	-	-
.	13:111998330-111998330	T	downstream_gene_variant	MODIFIER	Gm15322	ENSMUSG00000086402	Transcript	ENSMUST00000142621.1	lincRNA	-	-	-	-	-	-	-	-	-	rs29587338	2844	1	-	MGI	-	-	2	-	-	-	-	-	-	-	-	-	-
.	13:111998330-111998330	T	regulatory_region_variant	MODIFIER	-	-	RegulatoryFeature	ENSMUSR00000554462	-	-	-	-	-	-	-	-	-	-	rs29587338	-	-	-	-	-	-	-	-	-	-	-	-	-	-	-	-	-
.	13:111998345-111998345	A	downstream_gene_variant	MODIFIER	Gm15322	ENSMUSG00000086402	Transcript	ENSMUST00000142621.1	lincRNA	-	-	-	-	-	-	-	-	-	rs29511719	2859	1	-	MGI	-	-	2	-	-	-	-	-	-	-	-	-	-
.	13:111998345-111998345	A	regulatory_region_variant	MODIFIER	-	-	RegulatoryFeature	ENSMUSR00000554462	-	-	-	-	-	-	-	-	-	-	rs29511719	-	-	-	-	-	-	-	-	-	-	-	-	-	-	-	-	-
.	13:111998544-111998544	A	downstream_gene_variant	MODIFIER	Gm15322	ENSMUSG00000086402	Transcript	ENSMUST00000142621.1	lincRNA	-	-	-	-	-	-	-	-	-	rs222640790	3058	1	-	MGI	-	-	2	-	-	-	-	-	-	-	-	-	-
.	13:111998544-111998544	A	regulatory_region_variant	MODIFIER	-	-	RegulatoryFeature	ENSMUSR00000554462	-	-	-	-	-	-	-	-	-	-	rs222640790	-	-	-	-	-	-	-	-	-	-	-	-	-	-	-	-	-
.	13:112857489-112857489	T	intron_variant	MODIFIER	Plpp1	ENSMUSG00000021759	Transcript	ENSMUST00000016144.11	protein_coding	-	3/5	-	-	-	-	-	-	-	rs45688650	-	1	-	MGI	-	-	1	P4	-	-	-	-	-	-	-	-	abnormal_blood_homeostasis+MGI+ENSMUSG00000021759
.	13:112857489-112857489	T	intron_variant	MODIFIER	Plpp1	ENSMUSG00000021759	Transcript	ENSMUST00000070951.7	protein_coding	-	3/5	-	-	-	-	-	-	-	rs45688650	-	1	-	MGI	-	-	1	A1	-	-	-	-	-	-	-	-	abnormal_blood_homeostasis+MGI+ENSMUSG00000021759
.	13:113898566-113898566	A	intron_variant	MODIFIER	Arl15	ENSMUSG00000042348	Transcript	ENSMUST00000091201.6	protein_coding	-	1/4	-	-	-	-	-	-	-	-	-	1	-	MGI	-	-	1	P1	-	-	-	-	-	-	-	-	preweaning_lethality__complete_penetrance+IMPC+ENSMUSG00000042348,preweaning_lethality__complete_penetrance+MGI+ENSMUSG00000042348
.	13:113898566-113898566	A	intron_variant	MODIFIER	Arl15	ENSMUSG00000042348	Transcript	ENSMUST00000224068.1	protein_coding	-	1/3	-	-	-	-	-	-	-	-	-	1	-	MGI	-	-	-	-	-	-	-	-	-	-	-	-	preweaning_lethality__complete_penetrance+IMPC+ENSMUSG00000042348,preweaning_lethality__complete_penetrance+MGI+ENSMUSG00000042348
.	13:113898566-113898566	A	intron_variant,NMD_transcript_variant	MODIFIER	Arl15	ENSMUSG00000042348	Transcript	ENSMUST00000224858.1	nonsense_mediated_decay	-	1/5	-	-	-	-	-	-	-	-	-	1	-	MGI	-	-	-	-	-	-	-	-	-	-	-	-	preweaning_lethality__complete_penetrance+IMPC+ENSMUSG00000042348,preweaning_lethality__complete_penetrance+MGI+ENSMUSG00000042348
.	13:114559410-114559410	C	intergenic_variant	MODIFIER	-	-	-	-	-	-	-	-	-	-	-	-	-	-	-	-	-	-	-	-	-	-	-	-	-	-	-	-	-	-	-	-
.	13:114577239-114577239	A	upstream_gene_variant	MODIFIER	Gm25950	ENSMUSG00000093072	Transcript	ENSMUST00000175331.1	miRNA	-	-	-	-	-	-	-	-	-	-	3256	1	-	MGI	-	-	-	-	-	-	-	-	-	-	-	-	-
.	13:114581094-114581094	C	downstream_gene_variant	MODIFIER	Gm25950	ENSMUSG00000093072	Transcript	ENSMUST00000175331.1	miRNA	-	-	-	-	-	-	-	-	-	rs29238102	500	1	-	MGI	-	-	-	-	-	-	-	-	-	-	-	-	-
.	13:114582653-114582653	G	downstream_gene_variant	MODIFIER	Gm25950	ENSMUSG00000093072	Transcript	ENSMUST00000175331.1	miRNA	-	-	-	-	-	-	-	-	-	rs47201706	2059	1	-	MGI	-	-	-	-	-	-	-	-	-	-	-	-	-
.	13:114582653-114582653	G	downstream_gene_variant	MODIFIER	4930467J12Rik	ENSMUSG00000114879	Transcript	ENSMUST00000224961.1	lincRNA	-	-	-	-	-	-	-	-	-	rs47201706	3860	-1	-	MGI	-	-	-	-	-	-	-	-	-	-	-	-	-
.	13:114600709-114600709	T	intron_variant,non_coding_transcript_variant	MODIFIER	4930467J12Rik	ENSMUSG00000114879	Transcript	ENSMUST00000224961.1	lincRNA	-	1/1	-	-	-	-	-	-	-	rs6209132	-	-1	-	MGI	-	-	-	-	-	-	-	-	-	-	-	-	-
.	13:114615399-114615399	A	intron_variant,non_coding_transcript_variant	MODIFIER	4930544M13Rik	ENSMUSG00000051758	Transcript	ENSMUST00000063230.5	lincRNA	-	3/3	-	-	-	-	-	-	-	-	-	1	-	MGI	-	-	1	-	-	-	-	-	-	-	-	-	-
.	13:114615399-114615399	A	intron_variant,non_coding_transcript_variant	MODIFIER	4930544M13Rik	ENSMUSG00000051758	Transcript	ENSMUST00000181553.1	lincRNA	-	3/6	-	-	-	-	-	-	-	-	-	1	-	MGI	-	-	1	-	-	-	-	-	-	-	-	-	-
.	13:114618208-114618208	T	intron_variant,non_coding_transcript_variant	MODIFIER	4930544M13Rik	ENSMUSG00000051758	Transcript	ENSMUST00000063230.5	lincRNA	-	3/3	-	-	-	-	-	-	-	-	-	1	-	MGI	-	-	1	-	-	-	-	-	-	-	-	-	-
.	13:114618208-114618208	T	intron_variant,non_coding_transcript_variant	MODIFIER	4930544M13Rik	ENSMUSG00000051758	Transcript	ENSMUST00000181553.1	lincRNA	-	3/6	-	-	-	-	-	-	-	-	-	1	-	MGI	-	-	1	-	-	-	-	-	-	-	-	-	-
.	13:114621992-114621992	G	intron_variant,non_coding_transcript_variant	MODIFIER	4930544M13Rik	ENSMUSG00000051758	Transcript	ENSMUST00000063230.5	lincRNA	-	3/3	-	-	-	-	-	-	-	rs48271624	-	1	-	MGI	-	-	1	-	-	-	-	-	-	-	-	-	-
.	13:114621992-114621992	G	intron_variant,non_coding_transcript_variant	MODIFIER	4930544M13Rik	ENSMUSG00000051758	Transcript	ENSMUST00000181553.1	lincRNA	-	3/6	-	-	-	-	-	-	-	rs48271624	-	1	-	MGI	-	-	1	-	-	-	-	-	-	-	-	-	-
.	13:114630521-114630521	C	intron_variant,non_coding_transcript_variant	MODIFIER	4930544M13Rik	ENSMUSG00000051758	Transcript	ENSMUST00000063230.5	lincRNA	-	3/3	-	-	-	-	-	-	-	-	-	1	-	MGI	-	-	1	-	-	-	-	-	-	-	-	-	-
.	13:114630521-114630521	C	intron_variant,non_coding_transcript_variant	MODIFIER	4930544M13Rik	ENSMUSG00000051758	Transcript	ENSMUST00000181553.1	lincRNA	-	3/6	-	-	-	-	-	-	-	-	-	1	-	MGI	-	-	1	-	-	-	-	-	-	-	-	-	-
.	13:114635710-114635710	A	intron_variant,non_coding_transcript_variant	MODIFIER	4930544M13Rik	ENSMUSG00000051758	Transcript	ENSMUST00000063230.5	lincRNA	-	3/3	-	-	-	-	-	-	-	rs260930102	-	1	-	MGI	-	-	1	-	-	-	-	-	-	-	-	-	-
.	13:114635710-114635710	A	intron_variant,non_coding_transcript_variant	MODIFIER	4930544M13Rik	ENSMUSG00000051758	Transcript	ENSMUST00000181553.1	lincRNA	-	3/6	-	-	-	-	-	-	-	rs260930102	-	1	-	MGI	-	-	1	-	-	-	-	-	-	-	-	-	-
.	13:114641921-114641921	T	intron_variant,non_coding_transcript_variant	MODIFIER	4930544M13Rik	ENSMUSG00000051758	Transcript	ENSMUST00000063230.5	lincRNA	-	3/3	-	-	-	-	-	-	-	rs213362842	-	1	-	MGI	-	-	1	-	-	-	-	-	-	-	-	-	-
.	13:114641921-114641921	T	intron_variant,non_coding_transcript_variant	MODIFIER	4930544M13Rik	ENSMUSG00000051758	Transcript	ENSMUST00000181553.1	lincRNA	-	3/6	-	-	-	-	-	-	-	rs213362842	-	1	-	MGI	-	-	1	-	-	-	-	-	-	-	-	-	-
.	13:114641921-114641921	T	regulatory_region_variant	MODIFIER	-	-	RegulatoryFeature	ENSMUSR00000554889	-	-	-	-	-	-	-	-	-	-	rs213362842	-	-	-	-	-	-	-	-	-	-	-	-	-	-	-	-	-
.	13:114642513-114642513	C	intron_variant,non_coding_transcript_variant	MODIFIER	4930544M13Rik	ENSMUSG00000051758	Transcript	ENSMUST00000063230.5	lincRNA	-	3/3	-	-	-	-	-	-	-	rs45924531	-	1	-	MGI	-	-	1	-	-	-	-	-	-	-	-	-	-
.	13:114642513-114642513	C	intron_variant,non_coding_transcript_variant	MODIFIER	4930544M13Rik	ENSMUSG00000051758	Transcript	ENSMUST00000181553.1	lincRNA	-	3/6	-	-	-	-	-	-	-	rs45924531	-	1	-	MGI	-	-	1	-	-	-	-	-	-	-	-	-	-
.	13:114646583-114646583	T	intron_variant,non_coding_transcript_variant	MODIFIER	4930544M13Rik	ENSMUSG00000051758	Transcript	ENSMUST00000063230.5	lincRNA	-	3/3	-	-	-	-	-	-	-	rs29231870	-	1	-	MGI	-	-	1	-	-	-	-	-	-	-	-	-	-
.	13:114646583-114646583	T	intron_variant,non_coding_transcript_variant	MODIFIER	4930544M13Rik	ENSMUSG00000051758	Transcript	ENSMUST00000181553.1	lincRNA	-	3/6	-	-	-	-	-	-	-	rs29231870	-	1	-	MGI	-	-	1	-	-	-	-	-	-	-	-	-	-
.	13:114654647-114654647	A	intron_variant,non_coding_transcript_variant	MODIFIER	4930544M13Rik	ENSMUSG00000051758	Transcript	ENSMUST00000063230.5	lincRNA	-	3/3	-	-	-	-	-	-	-	rs240445687	-	1	-	MGI	-	-	1	-	-	-	-	-	-	-	-	-	-
.	13:114654647-114654647	A	intron_variant,non_coding_transcript_variant	MODIFIER	4930544M13Rik	ENSMUSG00000051758	Transcript	ENSMUST00000181553.1	lincRNA	-	3/6	-	-	-	-	-	-	-	rs240445687	-	1	-	MGI	-	-	1	-	-	-	-	-	-	-	-	-	-
.	13:114654647-114654647	A	regulatory_region_variant	MODIFIER	-	-	RegulatoryFeature	ENSMUSR00000554891	-	-	-	-	-	-	-	-	-	-	rs240445687	-	-	-	-	-	-	-	-	-	-	-	-	-	-	-	-	-
.	13:114655214-114655214	T	intron_variant,non_coding_transcript_variant	MODIFIER	4930544M13Rik	ENSMUSG00000051758	Transcript	ENSMUST00000063230.5	lincRNA	-	3/3	-	-	-	-	-	-	-	rs50207673	-	1	-	MGI	-	-	1	-	-	-	-	-	-	-	-	-	-
.	13:114655214-114655214	T	intron_variant,non_coding_transcript_variant	MODIFIER	4930544M13Rik	ENSMUSG00000051758	Transcript	ENSMUST00000181553.1	lincRNA	-	3/6	-	-	-	-	-	-	-	rs50207673	-	1	-	MGI	-	-	1	-	-	-	-	-	-	-	-	-	-
.	13:114655250-114655250	T	intron_variant,non_coding_transcript_variant	MODIFIER	4930544M13Rik	ENSMUSG00000051758	Transcript	ENSMUST00000063230.5	lincRNA	-	3/3	-	-	-	-	-	-	-	-	-	1	-	MGI	-	-	1	-	-	-	-	-	-	-	-	-	-
.	13:114655250-114655250	T	intron_variant,non_coding_transcript_variant	MODIFIER	4930544M13Rik	ENSMUSG00000051758	Transcript	ENSMUST00000181553.1	lincRNA	-	3/6	-	-	-	-	-	-	-	-	-	1	-	MGI	-	-	1	-	-	-	-	-	-	-	-	-	-
.	13:114655336-114655336	T	intron_variant,non_coding_transcript_variant	MODIFIER	4930544M13Rik	ENSMUSG00000051758	Transcript	ENSMUST00000063230.5	lincRNA	-	3/3	-	-	-	-	-	-	-	rs38621867	-	1	-	MGI	-	-	1	-	-	-	-	-	-	-	-	-	-
.	13:114655336-114655336	T	intron_variant,non_coding_transcript_variant	MODIFIER	4930544M13Rik	ENSMUSG00000051758	Transcript	ENSMUST00000181553.1	lincRNA	-	3/6	-	-	-	-	-	-	-	rs38621867	-	1	-	MGI	-	-	1	-	-	-	-	-	-	-	-	-	-
.	13:114658859-114658859	G	downstream_gene_variant	MODIFIER	4930544M13Rik	ENSMUSG00000051758	Transcript	ENSMUST00000063230.5	lincRNA	-	-	-	-	-	-	-	-	-	rs229738384	2035	1	-	MGI	-	-	1	-	-	-	-	-	-	-	-	-	-
.	13:114658859-114658859	G	intron_variant,non_coding_transcript_variant	MODIFIER	4930544M13Rik	ENSMUSG00000051758	Transcript	ENSMUST00000181553.1	lincRNA	-	3/6	-	-	-	-	-	-	-	rs229738384	-	1	-	MGI	-	-	1	-	-	-	-	-	-	-	-	-	-
.	13:114661479-114661479	A	downstream_gene_variant	MODIFIER	4930544M13Rik	ENSMUSG00000051758	Transcript	ENSMUST00000063230.5	lincRNA	-	-	-	-	-	-	-	-	-	rs221793069	4655	1	-	MGI	-	-	1	-	-	-	-	-	-	-	-	-	-
.	13:114661479-114661479	A	intron_variant,non_coding_transcript_variant	MODIFIER	4930544M13Rik	ENSMUSG00000051758	Transcript	ENSMUST00000181553.1	lincRNA	-	3/6	-	-	-	-	-	-	-	rs221793069	-	1	-	MGI	-	-	1	-	-	-	-	-	-	-	-	-	-
.	13:114662557-114662557	G	intron_variant,non_coding_transcript_variant	MODIFIER	4930544M13Rik	ENSMUSG00000051758	Transcript	ENSMUST00000181553.1	lincRNA	-	3/6	-	-	-	-	-	-	-	-	-	1	-	MGI	-	-	1	-	-	-	-	-	-	-	-	-	-
.	13:114664641-114664641	C	intron_variant,non_coding_transcript_variant	MODIFIER	4930544M13Rik	ENSMUSG00000051758	Transcript	ENSMUST00000181553.1	lincRNA	-	3/6	-	-	-	-	-	-	-	rs48248774	-	1	-	MGI	-	-	1	-	-	-	-	-	-	-	-	-	-
.	13:114666265-114666265	G	intron_variant,non_coding_transcript_variant	MODIFIER	4930544M13Rik	ENSMUSG00000051758	Transcript	ENSMUST00000181553.1	lincRNA	-	3/6	-	-	-	-	-	-	-	-	-	1	-	MGI	-	-	1	-	-	-	-	-	-	-	-	-	-
.	13:114666278-114666278	A	intron_variant,non_coding_transcript_variant	MODIFIER	4930544M13Rik	ENSMUSG00000051758	Transcript	ENSMUST00000181553.1	lincRNA	-	3/6	-	-	-	-	-	-	-	-	-	1	-	MGI	-	-	1	-	-	-	-	-	-	-	-	-	-
.	13:114666726-114666726	C	intron_variant,non_coding_transcript_variant	MODIFIER	4930544M13Rik	ENSMUSG00000051758	Transcript	ENSMUST00000181553.1	lincRNA	-	3/6	-	-	-	-	-	-	-	-	-	1	-	MGI	-	-	1	-	-	-	-	-	-	-	-	-	-
.	13:114668036-114668036	A	intron_variant,non_coding_transcript_variant	MODIFIER	4930544M13Rik	ENSMUSG00000051758	Transcript	ENSMUST00000181553.1	lincRNA	-	3/6	-	-	-	-	-	-	-	rs46146699	-	1	-	MGI	-	-	1	-	-	-	-	-	-	-	-	-	-
.	13:114668178-114668178	C	intron_variant,non_coding_transcript_variant	MODIFIER	4930544M13Rik	ENSMUSG00000051758	Transcript	ENSMUST00000181553.1	lincRNA	-	3/6	-	-	-	-	-	-	-	-	-	1	-	MGI	-	-	1	-	-	-	-	-	-	-	-	-	-
.	13:114677747-114677747	C	intron_variant,non_coding_transcript_variant	MODIFIER	4930544M13Rik	ENSMUSG00000051758	Transcript	ENSMUST00000181553.1	lincRNA	-	3/6	-	-	-	-	-	-	-	rs247457806	-	1	-	MGI	-	-	1	-	-	-	-	-	-	-	-	-	-
.	13:114677963-114677963	A	intron_variant,non_coding_transcript_variant	MODIFIER	4930544M13Rik	ENSMUSG00000051758	Transcript	ENSMUST00000181553.1	lincRNA	-	3/6	-	-	-	-	-	-	-	-	-	1	-	MGI	-	-	1	-	-	-	-	-	-	-	-	-	-
.	13:114680657-114680657	A	intron_variant,non_coding_transcript_variant	MODIFIER	4930544M13Rik	ENSMUSG00000051758	Transcript	ENSMUST00000181553.1	lincRNA	-	3/6	-	-	-	-	-	-	-	-	-	1	-	MGI	-	-	1	-	-	-	-	-	-	-	-	-	-
.	13:114680657-114680657	A	regulatory_region_variant	MODIFIER	-	-	RegulatoryFeature	ENSMUSR00000081641	-	-	-	-	-	-	-	-	-	-	-	-	-	-	-	-	-	-	-	-	-	-	-	-	-	-	-	-
.	13:114686385-114686385	A	intron_variant,non_coding_transcript_variant	MODIFIER	4930544M13Rik	ENSMUSG00000051758	Transcript	ENSMUST00000181553.1	lincRNA	-	4/6	-	-	-	-	-	-	-	rs236793045	-	1	-	MGI	-	-	1	-	-	-	-	-	-	-	-	-	-
.	13:114707960-114707960	T	intergenic_variant	MODIFIER	-	-	-	-	-	-	-	-	-	-	-	-	-	-	rs234415851	-	-	-	-	-	-	-	-	-	-	-	-	-	-	-	-	-
.	13:114712887-114712887	G	intergenic_variant	MODIFIER	-	-	-	-	-	-	-	-	-	-	-	-	-	-	rs36681163	-	-	-	-	-	-	-	-	-	-	-	-	-	-	-	-	-
.	13:114742159-114742159	A	intergenic_variant	MODIFIER	-	-	-	-	-	-	-	-	-	-	-	-	-	-	rs48845724	-	-	-	-	-	-	-	-	-	-	-	-	-	-	-	-	-
.	13:114743043-114743043	C	intergenic_variant	MODIFIER	-	-	-	-	-	-	-	-	-	-	-	-	-	-	-	-	-	-	-	-	-	-	-	-	-	-	-	-	-	-	-	-
.	13:114746736-114746736	A	intergenic_variant	MODIFIER	-	-	-	-	-	-	-	-	-	-	-	-	-	-	rs47017094	-	-	-	-	-	-	-	-	-	-	-	-	-	-	-	-	-
.	13:115177229-115177229	C	intergenic_variant	MODIFIER	-	-	-	-	-	-	-	-	-	-	-	-	-	-	rs49822580	-	-	-	-	-	-	-	-	-	-	-	-	-	-	-	-	-
.	13:118478368-118478368	A	intergenic_variant	MODIFIER	-	-	-	-	-	-	-	-	-	-	-	-	-	-	-	-	-	-	-	-	-	-	-	-	-	-	-	-	-	-	-	-
.	13:119407022-119407022	T	intron_variant	MODIFIER	Nnt	ENSMUSG00000025453	Transcript	ENSMUST00000069902.12	protein_coding	-	1/14	-	-	-	-	-	-	-	rs29657792	-	-1	-	MGI	-	-	1	A2	-	-	-	-	-	-	-	-	abnormal_adrenal_gland_zona_fasciculata_morphology+MGI+ENSMUSG00000025453,abnormal_adrenocortical_cell_morphology+MGI+ENSMUSG00000025453,abnormal_cell_physiology+MGI+ENSMUSG00000025453,decreased_circulating_corticosterone_level+MGI+ENSMUSG00000025453,decreased_insulin_secretion+MGI+ENSMUSG00000025453,impaired_glucose_tolerance+MGI+ENSMUSG00000025453,abnormal_adrenal_gland_zona_fasciculata_morphology+MGI+ENSMUSG00000116207,abnormal_adrenocortical_cell_morphology+MGI+ENSMUSG00000116207,abnormal_cell_physiology+MGI+ENSMUSG00000116207,decreased_circulating_corticosterone_level+MGI+ENSMUSG00000116207,decreased_insulin_secretion+MGI+ENSMUSG00000116207,impaired_glucose_tolerance+MGI+ENSMUSG00000116207
.	13:119407022-119407022	T	intron_variant	MODIFIER	Nnt	ENSMUSG00000025453	Transcript	ENSMUST00000099149.9	protein_coding	-	1/16	-	-	-	-	-	-	-	rs29657792	-	-1	-	MGI	-	-	1	P2	-	-	-	-	-	-	-	-	abnormal_adrenal_gland_zona_fasciculata_morphology+MGI+ENSMUSG00000025453,abnormal_adrenocortical_cell_morphology+MGI+ENSMUSG00000025453,abnormal_cell_physiology+MGI+ENSMUSG00000025453,decreased_circulating_corticosterone_level+MGI+ENSMUSG00000025453,decreased_insulin_secretion+MGI+ENSMUSG00000025453,impaired_glucose_tolerance+MGI+ENSMUSG00000025453,abnormal_adrenal_gland_zona_fasciculata_morphology+MGI+ENSMUSG00000116207,abnormal_adrenocortical_cell_morphology+MGI+ENSMUSG00000116207,abnormal_cell_physiology+MGI+ENSMUSG00000116207,decreased_circulating_corticosterone_level+MGI+ENSMUSG00000116207,decreased_insulin_secretion+MGI+ENSMUSG00000116207,impaired_glucose_tolerance+MGI+ENSMUSG00000116207
.	13:119407022-119407022	T	intron_variant	MODIFIER	Nnt	ENSMUSG00000025453	Transcript	ENSMUST00000109204.7	protein_coding	-	1/13	-	-	-	-	-	-	-	rs29657792	-	-1	-	MGI	-	-	5	-	-	-	-	-	-	-	-	-	abnormal_adrenal_gland_zona_fasciculata_morphology+MGI+ENSMUSG00000025453,abnormal_adrenocortical_cell_morphology+MGI+ENSMUSG00000025453,abnormal_cell_physiology+MGI+ENSMUSG00000025453,decreased_circulating_corticosterone_level+MGI+ENSMUSG00000025453,decreased_insulin_secretion+MGI+ENSMUSG00000025453,impaired_glucose_tolerance+MGI+ENSMUSG00000025453,abnormal_adrenal_gland_zona_fasciculata_morphology+MGI+ENSMUSG00000116207,abnormal_adrenocortical_cell_morphology+MGI+ENSMUSG00000116207,abnormal_cell_physiology+MGI+ENSMUSG00000116207,decreased_circulating_corticosterone_level+MGI+ENSMUSG00000116207,decreased_insulin_secretion+MGI+ENSMUSG00000116207,impaired_glucose_tolerance+MGI+ENSMUSG00000116207
.	13:119407022-119407022	T	intron_variant,non_coding_transcript_variant	MODIFIER	Nnt	ENSMUSG00000025453	Transcript	ENSMUST00000133627.7	retained_intron	-	1/4	-	-	-	-	-	-	-	rs29657792	-	-1	-	MGI	-	-	1	-	-	-	-	-	-	-	-	-	abnormal_adrenal_gland_zona_fasciculata_morphology+MGI+ENSMUSG00000025453,abnormal_adrenocortical_cell_morphology+MGI+ENSMUSG00000025453,abnormal_cell_physiology+MGI+ENSMUSG00000025453,decreased_circulating_corticosterone_level+MGI+ENSMUSG00000025453,decreased_insulin_secretion+MGI+ENSMUSG00000025453,impaired_glucose_tolerance+MGI+ENSMUSG00000025453,abnormal_adrenal_gland_zona_fasciculata_morphology+MGI+ENSMUSG00000116207,abnormal_adrenocortical_cell_morphology+MGI+ENSMUSG00000116207,abnormal_cell_physiology+MGI+ENSMUSG00000116207,decreased_circulating_corticosterone_level+MGI+ENSMUSG00000116207,decreased_insulin_secretion+MGI+ENSMUSG00000116207,impaired_glucose_tolerance+MGI+ENSMUSG00000116207
.	13:119407022-119407022	T	intron_variant,non_coding_transcript_variant	MODIFIER	Nnt	ENSMUSG00000025453	Transcript	ENSMUST00000144599.1	retained_intron	-	1/3	-	-	-	-	-	-	-	rs29657792	-	-1	-	MGI	-	-	1	-	-	-	-	-	-	-	-	-	abnormal_adrenal_gland_zona_fasciculata_morphology+MGI+ENSMUSG00000025453,abnormal_adrenocortical_cell_morphology+MGI+ENSMUSG00000025453,abnormal_cell_physiology+MGI+ENSMUSG00000025453,decreased_circulating_corticosterone_level+MGI+ENSMUSG00000025453,decreased_insulin_secretion+MGI+ENSMUSG00000025453,impaired_glucose_tolerance+MGI+ENSMUSG00000025453,abnormal_adrenal_gland_zona_fasciculata_morphology+MGI+ENSMUSG00000116207,abnormal_adrenocortical_cell_morphology+MGI+ENSMUSG00000116207,abnormal_cell_physiology+MGI+ENSMUSG00000116207,decreased_circulating_corticosterone_level+MGI+ENSMUSG00000116207,decreased_insulin_secretion+MGI+ENSMUSG00000116207,impaired_glucose_tolerance+MGI+ENSMUSG00000116207
.	13:119407022-119407022	T	intron_variant	MODIFIER	Nnt	ENSMUSG00000116207	Transcript	ENSMUST00000223268.1	protein_coding	-	1/16	-	-	-	-	-	-	-	rs29657792	-	-1	-	MGI	-	-	1	P1	-	-	-	-	-	-	-	-	abnormal_adrenal_gland_zona_fasciculata_morphology+MGI+ENSMUSG00000025453,abnormal_adrenocortical_cell_morphology+MGI+ENSMUSG00000025453,abnormal_cell_physiology+MGI+ENSMUSG00000025453,decreased_circulating_corticosterone_level+MGI+ENSMUSG00000025453,decreased_insulin_secretion+MGI+ENSMUSG00000025453,impaired_glucose_tolerance+MGI+ENSMUSG00000025453,abnormal_adrenal_gland_zona_fasciculata_morphology+MGI+ENSMUSG00000116207,abnormal_adrenocortical_cell_morphology+MGI+ENSMUSG00000116207,abnormal_cell_physiology+MGI+ENSMUSG00000116207,decreased_circulating_corticosterone_level+MGI+ENSMUSG00000116207,decreased_insulin_secretion+MGI+ENSMUSG00000116207,impaired_glucose_tolerance+MGI+ENSMUSG00000116207
.	13:119407022-119407022	T	regulatory_region_variant	MODIFIER	-	-	RegulatoryFeature	ENSMUSR00000081953	-	-	-	-	-	-	-	-	-	-	rs29657792	-	-	-	-	-	-	-	-	-	-	-	-	-	-	-	-	abnormal_adrenal_gland_zona_fasciculata_morphology+MGI+ENSMUSG00000025453,abnormal_adrenocortical_cell_morphology+MGI+ENSMUSG00000025453,abnormal_cell_physiology+MGI+ENSMUSG00000025453,decreased_circulating_corticosterone_level+MGI+ENSMUSG00000025453,decreased_insulin_secretion+MGI+ENSMUSG00000025453,impaired_glucose_tolerance+MGI+ENSMUSG00000025453,abnormal_adrenal_gland_zona_fasciculata_morphology+MGI+ENSMUSG00000116207,abnormal_adrenocortical_cell_morphology+MGI+ENSMUSG00000116207,abnormal_cell_physiology+MGI+ENSMUSG00000116207,decreased_circulating_corticosterone_level+MGI+ENSMUSG00000116207,decreased_insulin_secretion+MGI+ENSMUSG00000116207,impaired_glucose_tolerance+MGI+ENSMUSG00000116207
.	14:10266647-10266647	A	intron_variant	MODIFIER	Fhit	ENSMUSG00000060579	Transcript	ENSMUST00000160340.7	protein_coding	-	5/9	-	-	-	-	-	-	-	rs31015550	-	-1	-	MGI	-	-	5	-	-	-	-	-	-	-	-	-	abnormal_small_intestine_morphology+MGI+ENSMUSG00000060579,decreased_granulocyte_number+MGI+ENSMUSG00000060579,increased_B_cell_derived_lymphoma_incidence+MGI+ENSMUSG00000060579,increased_hepatocellular_carcinoma_incidence+MGI+ENSMUSG00000060579,increased_incidence_of_tumors_by_chemical_induction+MGI+ENSMUSG00000060579,increased_lymphoma_incidence+MGI+ENSMUSG00000060579,increased_papilloma_incidence+MGI+ENSMUSG00000060579,increased_susceptibility_to_infection+MGI+ENSMUSG00000060579,increased_tumor_incidence+MGI+ENSMUSG00000060579,premature_death+MGI+ENSMUSG00000060579
.	14:10266647-10266647	A	intron_variant	MODIFIER	Fhit	ENSMUSG00000060579	Transcript	ENSMUST00000160956.1	protein_coding	-	4/4	-	-	-	-	-	-	-	rs31015550	-	-1	cds_end_NF	MGI	-	-	3	-	-	-	-	-	-	-	-	-	abnormal_small_intestine_morphology+MGI+ENSMUSG00000060579,decreased_granulocyte_number+MGI+ENSMUSG00000060579,increased_B_cell_derived_lymphoma_incidence+MGI+ENSMUSG00000060579,increased_hepatocellular_carcinoma_incidence+MGI+ENSMUSG00000060579,increased_incidence_of_tumors_by_chemical_induction+MGI+ENSMUSG00000060579,increased_lymphoma_incidence+MGI+ENSMUSG00000060579,increased_papilloma_incidence+MGI+ENSMUSG00000060579,increased_susceptibility_to_infection+MGI+ENSMUSG00000060579,increased_tumor_incidence+MGI+ENSMUSG00000060579,premature_death+MGI+ENSMUSG00000060579
.	14:10266647-10266647	A	intron_variant,non_coding_transcript_variant	MODIFIER	Fhit	ENSMUSG00000060579	Transcript	ENSMUST00000161179.1	retained_intron	-	3/5	-	-	-	-	-	-	-	rs31015550	-	-1	-	MGI	-	-	2	-	-	-	-	-	-	-	-	-	abnormal_small_intestine_morphology+MGI+ENSMUSG00000060579,decreased_granulocyte_number+MGI+ENSMUSG00000060579,increased_B_cell_derived_lymphoma_incidence+MGI+ENSMUSG00000060579,increased_hepatocellular_carcinoma_incidence+MGI+ENSMUSG00000060579,increased_incidence_of_tumors_by_chemical_induction+MGI+ENSMUSG00000060579,increased_lymphoma_incidence+MGI+ENSMUSG00000060579,increased_papilloma_incidence+MGI+ENSMUSG00000060579,increased_susceptibility_to_infection+MGI+ENSMUSG00000060579,increased_tumor_incidence+MGI+ENSMUSG00000060579,premature_death+MGI+ENSMUSG00000060579
.	14:10266647-10266647	A	intron_variant	MODIFIER	Fhit	ENSMUSG00000060579	Transcript	ENSMUST00000161302.7	protein_coding	-	2/6	-	-	-	-	-	-	-	rs31015550	-	-1	-	MGI	-	-	1	P1	-	-	-	-	-	-	-	-	abnormal_small_intestine_morphology+MGI+ENSMUSG00000060579,decreased_granulocyte_number+MGI+ENSMUSG00000060579,increased_B_cell_derived_lymphoma_incidence+MGI+ENSMUSG00000060579,increased_hepatocellular_carcinoma_incidence+MGI+ENSMUSG00000060579,increased_incidence_of_tumors_by_chemical_induction+MGI+ENSMUSG00000060579,increased_lymphoma_incidence+MGI+ENSMUSG00000060579,increased_papilloma_incidence+MGI+ENSMUSG00000060579,increased_susceptibility_to_infection+MGI+ENSMUSG00000060579,increased_tumor_incidence+MGI+ENSMUSG00000060579,premature_death+MGI+ENSMUSG00000060579
.	14:10266647-10266647	A	intron_variant	MODIFIER	Fhit	ENSMUSG00000060579	Transcript	ENSMUST00000161895.7	protein_coding	-	4/7	-	-	-	-	-	-	-	rs31015550	-	-1	cds_end_NF	MGI	-	-	3	-	-	-	-	-	-	-	-	-	abnormal_small_intestine_morphology+MGI+ENSMUSG00000060579,decreased_granulocyte_number+MGI+ENSMUSG00000060579,increased_B_cell_derived_lymphoma_incidence+MGI+ENSMUSG00000060579,increased_hepatocellular_carcinoma_incidence+MGI+ENSMUSG00000060579,increased_incidence_of_tumors_by_chemical_induction+MGI+ENSMUSG00000060579,increased_lymphoma_incidence+MGI+ENSMUSG00000060579,increased_papilloma_incidence+MGI+ENSMUSG00000060579,increased_susceptibility_to_infection+MGI+ENSMUSG00000060579,increased_tumor_incidence+MGI+ENSMUSG00000060579,premature_death+MGI+ENSMUSG00000060579
.	14:10266647-10266647	A	intron_variant	MODIFIER	Fhit	ENSMUSG00000060579	Transcript	ENSMUST00000162278.7	protein_coding	-	4/8	-	-	-	-	-	-	-	rs31015550	-	-1	-	MGI	-	-	1	P1	-	-	-	-	-	-	-	-	abnormal_small_intestine_morphology+MGI+ENSMUSG00000060579,decreased_granulocyte_number+MGI+ENSMUSG00000060579,increased_B_cell_derived_lymphoma_incidence+MGI+ENSMUSG00000060579,increased_hepatocellular_carcinoma_incidence+MGI+ENSMUSG00000060579,increased_incidence_of_tumors_by_chemical_induction+MGI+ENSMUSG00000060579,increased_lymphoma_incidence+MGI+ENSMUSG00000060579,increased_papilloma_incidence+MGI+ENSMUSG00000060579,increased_susceptibility_to_infection+MGI+ENSMUSG00000060579,increased_tumor_incidence+MGI+ENSMUSG00000060579,premature_death+MGI+ENSMUSG00000060579
.	14:10266647-10266647	A	intron_variant	MODIFIER	Fhit	ENSMUSG00000060579	Transcript	ENSMUST00000162817.2	protein_coding	-	4/6	-	-	-	-	-	-	-	rs31015550	-	-1	cds_end_NF	MGI	-	-	5	-	-	-	-	-	-	-	-	-	abnormal_small_intestine_morphology+MGI+ENSMUSG00000060579,decreased_granulocyte_number+MGI+ENSMUSG00000060579,increased_B_cell_derived_lymphoma_incidence+MGI+ENSMUSG00000060579,increased_hepatocellular_carcinoma_incidence+MGI+ENSMUSG00000060579,increased_incidence_of_tumors_by_chemical_induction+MGI+ENSMUSG00000060579,increased_lymphoma_incidence+MGI+ENSMUSG00000060579,increased_papilloma_incidence+MGI+ENSMUSG00000060579,increased_susceptibility_to_infection+MGI+ENSMUSG00000060579,increased_tumor_incidence+MGI+ENSMUSG00000060579,premature_death+MGI+ENSMUSG00000060579
.	14:10266647-10266647	A	intron_variant	MODIFIER	Fhit	ENSMUSG00000060579	Transcript	ENSMUST00000179394.7	protein_coding	-	1/5	-	-	-	-	-	-	-	rs31015550	-	-1	-	MGI	-	-	5	P1	-	-	-	-	-	-	-	-	abnormal_small_intestine_morphology+MGI+ENSMUSG00000060579,decreased_granulocyte_number+MGI+ENSMUSG00000060579,increased_B_cell_derived_lymphoma_incidence+MGI+ENSMUSG00000060579,increased_hepatocellular_carcinoma_incidence+MGI+ENSMUSG00000060579,increased_incidence_of_tumors_by_chemical_induction+MGI+ENSMUSG00000060579,increased_lymphoma_incidence+MGI+ENSMUSG00000060579,increased_papilloma_incidence+MGI+ENSMUSG00000060579,increased_susceptibility_to_infection+MGI+ENSMUSG00000060579,increased_tumor_incidence+MGI+ENSMUSG00000060579,premature_death+MGI+ENSMUSG00000060579
.	14:10278217-10278217	T	intron_variant	MODIFIER	Fhit	ENSMUSG00000060579	Transcript	ENSMUST00000160340.7	protein_coding	-	5/9	-	-	-	-	-	-	-	rs30590373	-	-1	-	MGI	-	-	5	-	-	-	-	-	-	-	-	-	-
.	14:10278217-10278217	T	intron_variant	MODIFIER	Fhit	ENSMUSG00000060579	Transcript	ENSMUST00000160956.1	protein_coding	-	4/4	-	-	-	-	-	-	-	rs30590373	-	-1	cds_end_NF	MGI	-	-	3	-	-	-	-	-	-	-	-	-	-
.	14:10278217-10278217	T	intron_variant,non_coding_transcript_variant	MODIFIER	Fhit	ENSMUSG00000060579	Transcript	ENSMUST00000161179.1	retained_intron	-	3/5	-	-	-	-	-	-	-	rs30590373	-	-1	-	MGI	-	-	2	-	-	-	-	-	-	-	-	-	-
.	14:10278217-10278217	T	intron_variant	MODIFIER	Fhit	ENSMUSG00000060579	Transcript	ENSMUST00000161302.7	protein_coding	-	2/6	-	-	-	-	-	-	-	rs30590373	-	-1	-	MGI	-	-	1	P1	-	-	-	-	-	-	-	-	-
.	14:10278217-10278217	T	intron_variant	MODIFIER	Fhit	ENSMUSG00000060579	Transcript	ENSMUST00000161895.7	protein_coding	-	4/7	-	-	-	-	-	-	-	rs30590373	-	-1	cds_end_NF	MGI	-	-	3	-	-	-	-	-	-	-	-	-	-
.	14:10278217-10278217	T	intron_variant	MODIFIER	Fhit	ENSMUSG00000060579	Transcript	ENSMUST00000162278.7	protein_coding	-	4/8	-	-	-	-	-	-	-	rs30590373	-	-1	-	MGI	-	-	1	P1	-	-	-	-	-	-	-	-	-
.	14:10278217-10278217	T	intron_variant	MODIFIER	Fhit	ENSMUSG00000060579	Transcript	ENSMUST00000162817.2	protein_coding	-	4/6	-	-	-	-	-	-	-	rs30590373	-	-1	cds_end_NF	MGI	-	-	5	-	-	-	-	-	-	-	-	-	-
.	14:10278217-10278217	T	intron_variant	MODIFIER	Fhit	ENSMUSG00000060579	Transcript	ENSMUST00000179394.7	protein_coding	-	1/5	-	-	-	-	-	-	-	rs30590373	-	-1	-	MGI	-	-	5	P1	-	-	-	-	-	-	-	-	-
.	14:24200534-24200534	A	intron_variant	MODIFIER	Dlg5	ENSMUSG00000021782	Transcript	ENSMUST00000073687.12	protein_coding	-	1/30	-	-	-	-	-	-	-	-	-	-1	-	MGI	-	-	1	-	-	-	-	-	-	-	-	-	abnormal_brain_morphology+IMPC+ENSMUSG00000021782,hydrocephaly+IMPC+ENSMUSG00000021782,preweaning_lethality__complete_penetrance+IMPC+ENSMUSG00000021782,abnormal_brain_morphology+MGI+ENSMUSG00000021782,abnormal_cerebral_aqueduct_morphology+MGI+ENSMUSG00000021782,abnormal_ependyma_morphology+MGI+ENSMUSG00000021782,abnormal_gait+MGI+ENSMUSG00000021782,abnormal_head_morphology+MGI+ENSMUSG00000021782,abnormal_kidney_collecting_duct_morphology+MGI+ENSMUSG00000021782,abnormal_neuron_differentiation+MGI+ENSMUSG00000021782,abnormal_papillary_duct_morphology+MGI+ENSMUSG00000021782,abnormal_postnatal_subventricular_zone_morphology+MGI+ENSMUSG00000021782,abnormal_renal_tubule_morphology+MGI+ENSMUSG00000021782,abnormal_third_ventricle_morphology+MGI+ENSMUSG00000021782,abnormal_ureter_morphology+MGI+ENSMUSG00000021782,dilated_kidney_collecting_duct+MGI+ENSMUSG00000021782,dilated_lateral_ventricles+MGI+ENSMUSG00000021782,hydrocephaly+MGI+ENSMUSG00000021782,increased_blood_urea_nitrogen_level+MGI+ENSMUSG00000021782,increased_brain_size+MGI+ENSMUSG00000021782,kidney_cysts+MGI+ENSMUSG00000021782,postnatal_growth_retardation+MGI+ENSMUSG00000021782,preweaning_lethality__complete_penetrance+MGI+ENSMUSG00000021782,ureter_stenosis+MGI+ENSMUSG00000021782
.	14:24200534-24200534	A	intron_variant	MODIFIER	Dlg5	ENSMUSG00000021782	Transcript	ENSMUST00000090398.10	protein_coding	-	2/31	-	-	-	-	-	-	-	-	-	-1	-	MGI	-	-	1	P1	-	-	-	-	-	-	-	-	abnormal_brain_morphology+IMPC+ENSMUSG00000021782,hydrocephaly+IMPC+ENSMUSG00000021782,preweaning_lethality__complete_penetrance+IMPC+ENSMUSG00000021782,abnormal_brain_morphology+MGI+ENSMUSG00000021782,abnormal_cerebral_aqueduct_morphology+MGI+ENSMUSG00000021782,abnormal_ependyma_morphology+MGI+ENSMUSG00000021782,abnormal_gait+MGI+ENSMUSG00000021782,abnormal_head_morphology+MGI+ENSMUSG00000021782,abnormal_kidney_collecting_duct_morphology+MGI+ENSMUSG00000021782,abnormal_neuron_differentiation+MGI+ENSMUSG00000021782,abnormal_papillary_duct_morphology+MGI+ENSMUSG00000021782,abnormal_postnatal_subventricular_zone_morphology+MGI+ENSMUSG00000021782,abnormal_renal_tubule_morphology+MGI+ENSMUSG00000021782,abnormal_third_ventricle_morphology+MGI+ENSMUSG00000021782,abnormal_ureter_morphology+MGI+ENSMUSG00000021782,dilated_kidney_collecting_duct+MGI+ENSMUSG00000021782,dilated_lateral_ventricles+MGI+ENSMUSG00000021782,hydrocephaly+MGI+ENSMUSG00000021782,increased_blood_urea_nitrogen_level+MGI+ENSMUSG00000021782,increased_brain_size+MGI+ENSMUSG00000021782,kidney_cysts+MGI+ENSMUSG00000021782,postnatal_growth_retardation+MGI+ENSMUSG00000021782,preweaning_lethality__complete_penetrance+MGI+ENSMUSG00000021782,ureter_stenosis+MGI+ENSMUSG00000021782
.	14:24200534-24200534	A	intron_variant	MODIFIER	Dlg5	ENSMUSG00000021782	Transcript	ENSMUST00000169880.2	protein_coding	-	2/4	-	-	-	-	-	-	-	-	-	-1	cds_start_NF,cds_end_NF	MGI	-	-	3	-	-	-	-	-	-	-	-	-	abnormal_brain_morphology+IMPC+ENSMUSG00000021782,hydrocephaly+IMPC+ENSMUSG00000021782,preweaning_lethality__complete_penetrance+IMPC+ENSMUSG00000021782,abnormal_brain_morphology+MGI+ENSMUSG00000021782,abnormal_cerebral_aqueduct_morphology+MGI+ENSMUSG00000021782,abnormal_ependyma_morphology+MGI+ENSMUSG00000021782,abnormal_gait+MGI+ENSMUSG00000021782,abnormal_head_morphology+MGI+ENSMUSG00000021782,abnormal_kidney_collecting_duct_morphology+MGI+ENSMUSG00000021782,abnormal_neuron_differentiation+MGI+ENSMUSG00000021782,abnormal_papillary_duct_morphology+MGI+ENSMUSG00000021782,abnormal_postnatal_subventricular_zone_morphology+MGI+ENSMUSG00000021782,abnormal_renal_tubule_morphology+MGI+ENSMUSG00000021782,abnormal_third_ventricle_morphology+MGI+ENSMUSG00000021782,abnormal_ureter_morphology+MGI+ENSMUSG00000021782,dilated_kidney_collecting_duct+MGI+ENSMUSG00000021782,dilated_lateral_ventricles+MGI+ENSMUSG00000021782,hydrocephaly+MGI+ENSMUSG00000021782,increased_blood_urea_nitrogen_level+MGI+ENSMUSG00000021782,increased_brain_size+MGI+ENSMUSG00000021782,kidney_cysts+MGI+ENSMUSG00000021782,postnatal_growth_retardation+MGI+ENSMUSG00000021782,preweaning_lethality__complete_penetrance+MGI+ENSMUSG00000021782,ureter_stenosis+MGI+ENSMUSG00000021782
.	14:24200534-24200534	A	regulatory_region_variant	MODIFIER	-	-	RegulatoryFeature	ENSMUSR00000084176	-	-	-	-	-	-	-	-	-	-	-	-	-	-	-	-	-	-	-	-	-	-	-	-	-	-	-	abnormal_brain_morphology+IMPC+ENSMUSG00000021782,hydrocephaly+IMPC+ENSMUSG00000021782,preweaning_lethality__complete_penetrance+IMPC+ENSMUSG00000021782,abnormal_brain_morphology+MGI+ENSMUSG00000021782,abnormal_cerebral_aqueduct_morphology+MGI+ENSMUSG00000021782,abnormal_ependyma_morphology+MGI+ENSMUSG00000021782,abnormal_gait+MGI+ENSMUSG00000021782,abnormal_head_morphology+MGI+ENSMUSG00000021782,abnormal_kidney_collecting_duct_morphology+MGI+ENSMUSG00000021782,abnormal_neuron_differentiation+MGI+ENSMUSG00000021782,abnormal_papillary_duct_morphology+MGI+ENSMUSG00000021782,abnormal_postnatal_subventricular_zone_morphology+MGI+ENSMUSG00000021782,abnormal_renal_tubule_morphology+MGI+ENSMUSG00000021782,abnormal_third_ventricle_morphology+MGI+ENSMUSG00000021782,abnormal_ureter_morphology+MGI+ENSMUSG00000021782,dilated_kidney_collecting_duct+MGI+ENSMUSG00000021782,dilated_lateral_ventricles+MGI+ENSMUSG00000021782,hydrocephaly+MGI+ENSMUSG00000021782,increased_blood_urea_nitrogen_level+MGI+ENSMUSG00000021782,increased_brain_size+MGI+ENSMUSG00000021782,kidney_cysts+MGI+ENSMUSG00000021782,postnatal_growth_retardation+MGI+ENSMUSG00000021782,preweaning_lethality__complete_penetrance+MGI+ENSMUSG00000021782,ureter_stenosis+MGI+ENSMUSG00000021782
.	14:25561303-25561303	G	intron_variant	MODIFIER	Zmiz1	ENSMUSG00000007817	Transcript	ENSMUST00000007961.14	protein_coding	-	3/23	-	-	-	-	-	-	-	rs1133497527	-	1	-	MGI	-	-	1	A1	-	-	-	-	-	-	-	-	abnormal_capillary_morphology+MGI+ENSMUSG00000007817,abnormal_dorsal_aorta_morphology+MGI+ENSMUSG00000007817,abnormal_heart_atrium_morphology+MGI+ENSMUSG00000007817,abnormal_heart_valve_morphology+MGI+ENSMUSG00000007817,abnormal_perineural_vascular_plexus_morphology+MGI+ENSMUSG00000007817,abnormal_pharyngeal_arch_artery_morphology+MGI+ENSMUSG00000007817,abnormal_vascular_branching_morphogenesis+MGI+ENSMUSG00000007817,abnormal_vascular_development+MGI+ENSMUSG00000007817,abnormal_vitelline_vascular_remodeling+MGI+ENSMUSG00000007817,abnormal_vitelline_vasculature_morphology+MGI+ENSMUSG00000007817,decreased_cell_proliferation+MGI+ENSMUSG00000007817,decreased_embryo_size+MGI+ENSMUSG00000007817,dilated_dorsal_aorta+MGI+ENSMUSG00000007817,embryonic_lethality_during_organogenesis__complete_penetrance+MGI+ENSMUSG00000007817,pale_yolk_sac+MGI+ENSMUSG00000007817,pallor+MGI+ENSMUSG00000007817
.	14:25561303-25561303	G	intron_variant,non_coding_transcript_variant	MODIFIER	Zmiz1	ENSMUSG00000007817	Transcript	ENSMUST00000159766.7	retained_intron	-	3/10	-	-	-	-	-	-	-	rs1133497527	-	1	-	MGI	-	-	2	-	-	-	-	-	-	-	-	-	abnormal_capillary_morphology+MGI+ENSMUSG00000007817,abnormal_dorsal_aorta_morphology+MGI+ENSMUSG00000007817,abnormal_heart_atrium_morphology+MGI+ENSMUSG00000007817,abnormal_heart_valve_morphology+MGI+ENSMUSG00000007817,abnormal_perineural_vascular_plexus_morphology+MGI+ENSMUSG00000007817,abnormal_pharyngeal_arch_artery_morphology+MGI+ENSMUSG00000007817,abnormal_vascular_branching_morphogenesis+MGI+ENSMUSG00000007817,abnormal_vascular_development+MGI+ENSMUSG00000007817,abnormal_vitelline_vascular_remodeling+MGI+ENSMUSG00000007817,abnormal_vitelline_vasculature_morphology+MGI+ENSMUSG00000007817,decreased_cell_proliferation+MGI+ENSMUSG00000007817,decreased_embryo_size+MGI+ENSMUSG00000007817,dilated_dorsal_aorta+MGI+ENSMUSG00000007817,embryonic_lethality_during_organogenesis__complete_penetrance+MGI+ENSMUSG00000007817,pale_yolk_sac+MGI+ENSMUSG00000007817,pallor+MGI+ENSMUSG00000007817
.	14:25561303-25561303	G	intron_variant,non_coding_transcript_variant	MODIFIER	Zmiz1	ENSMUSG00000007817	Transcript	ENSMUST00000160680.2	processed_transcript	-	3/3	-	-	-	-	-	-	-	rs1133497527	-	1	-	MGI	-	-	5	-	-	-	-	-	-	-	-	-	abnormal_capillary_morphology+MGI+ENSMUSG00000007817,abnormal_dorsal_aorta_morphology+MGI+ENSMUSG00000007817,abnormal_heart_atrium_morphology+MGI+ENSMUSG00000007817,abnormal_heart_valve_morphology+MGI+ENSMUSG00000007817,abnormal_perineural_vascular_plexus_morphology+MGI+ENSMUSG00000007817,abnormal_pharyngeal_arch_artery_morphology+MGI+ENSMUSG00000007817,abnormal_vascular_branching_morphogenesis+MGI+ENSMUSG00000007817,abnormal_vascular_development+MGI+ENSMUSG00000007817,abnormal_vitelline_vascular_remodeling+MGI+ENSMUSG00000007817,abnormal_vitelline_vasculature_morphology+MGI+ENSMUSG00000007817,decreased_cell_proliferation+MGI+ENSMUSG00000007817,decreased_embryo_size+MGI+ENSMUSG00000007817,dilated_dorsal_aorta+MGI+ENSMUSG00000007817,embryonic_lethality_during_organogenesis__complete_penetrance+MGI+ENSMUSG00000007817,pale_yolk_sac+MGI+ENSMUSG00000007817,pallor+MGI+ENSMUSG00000007817
.	14:25561303-25561303	G	intron_variant	MODIFIER	Zmiz1	ENSMUSG00000007817	Transcript	ENSMUST00000162645.7	protein_coding	-	3/23	-	-	-	-	-	-	-	rs1133497527	-	1	-	MGI	-	-	1	P3	-	-	-	-	-	-	-	-	abnormal_capillary_morphology+MGI+ENSMUSG00000007817,abnormal_dorsal_aorta_morphology+MGI+ENSMUSG00000007817,abnormal_heart_atrium_morphology+MGI+ENSMUSG00000007817,abnormal_heart_valve_morphology+MGI+ENSMUSG00000007817,abnormal_perineural_vascular_plexus_morphology+MGI+ENSMUSG00000007817,abnormal_pharyngeal_arch_artery_morphology+MGI+ENSMUSG00000007817,abnormal_vascular_branching_morphogenesis+MGI+ENSMUSG00000007817,abnormal_vascular_development+MGI+ENSMUSG00000007817,abnormal_vitelline_vascular_remodeling+MGI+ENSMUSG00000007817,abnormal_vitelline_vasculature_morphology+MGI+ENSMUSG00000007817,decreased_cell_proliferation+MGI+ENSMUSG00000007817,decreased_embryo_size+MGI+ENSMUSG00000007817,dilated_dorsal_aorta+MGI+ENSMUSG00000007817,embryonic_lethality_during_organogenesis__complete_penetrance+MGI+ENSMUSG00000007817,pale_yolk_sac+MGI+ENSMUSG00000007817,pallor+MGI+ENSMUSG00000007817
.	14:25561303-25561303	G	regulatory_region_variant	MODIFIER	-	-	RegulatoryFeature	ENSMUSR00000345811	-	-	-	-	-	-	-	-	-	-	rs1133497527	-	-	-	-	-	-	-	-	-	-	-	-	-	-	-	-	abnormal_capillary_morphology+MGI+ENSMUSG00000007817,abnormal_dorsal_aorta_morphology+MGI+ENSMUSG00000007817,abnormal_heart_atrium_morphology+MGI+ENSMUSG00000007817,abnormal_heart_valve_morphology+MGI+ENSMUSG00000007817,abnormal_perineural_vascular_plexus_morphology+MGI+ENSMUSG00000007817,abnormal_pharyngeal_arch_artery_morphology+MGI+ENSMUSG00000007817,abnormal_vascular_branching_morphogenesis+MGI+ENSMUSG00000007817,abnormal_vascular_development+MGI+ENSMUSG00000007817,abnormal_vitelline_vascular_remodeling+MGI+ENSMUSG00000007817,abnormal_vitelline_vasculature_morphology+MGI+ENSMUSG00000007817,decreased_cell_proliferation+MGI+ENSMUSG00000007817,decreased_embryo_size+MGI+ENSMUSG00000007817,dilated_dorsal_aorta+MGI+ENSMUSG00000007817,embryonic_lethality_during_organogenesis__complete_penetrance+MGI+ENSMUSG00000007817,pale_yolk_sac+MGI+ENSMUSG00000007817,pallor+MGI+ENSMUSG00000007817
.	14:25561654-25561654	T	intron_variant	MODIFIER	Zmiz1	ENSMUSG00000007817	Transcript	ENSMUST00000007961.14	protein_coding	-	3/23	-	-	-	-	-	-	-	rs50720276	-	1	-	MGI	-	-	1	A1	-	-	-	-	-	-	-	-	-
.	14:25561654-25561654	T	intron_variant,non_coding_transcript_variant	MODIFIER	Zmiz1	ENSMUSG00000007817	Transcript	ENSMUST00000159766.7	retained_intron	-	3/10	-	-	-	-	-	-	-	rs50720276	-	1	-	MGI	-	-	2	-	-	-	-	-	-	-	-	-	-
.	14:25561654-25561654	T	intron_variant,non_coding_transcript_variant	MODIFIER	Zmiz1	ENSMUSG00000007817	Transcript	ENSMUST00000160680.2	processed_transcript	-	3/3	-	-	-	-	-	-	-	rs50720276	-	1	-	MGI	-	-	5	-	-	-	-	-	-	-	-	-	-
.	14:25561654-25561654	T	intron_variant	MODIFIER	Zmiz1	ENSMUSG00000007817	Transcript	ENSMUST00000162645.7	protein_coding	-	3/23	-	-	-	-	-	-	-	rs50720276	-	1	-	MGI	-	-	1	P3	-	-	-	-	-	-	-	-	-
.	14:25561654-25561654	T	regulatory_region_variant	MODIFIER	-	-	RegulatoryFeature	ENSMUSR00000345811	-	-	-	-	-	-	-	-	-	-	rs50720276	-	-	-	-	-	-	-	-	-	-	-	-	-	-	-	-	-
.	14:25561905-25561905	G	intron_variant	MODIFIER	Zmiz1	ENSMUSG00000007817	Transcript	ENSMUST00000007961.14	protein_coding	-	3/23	-	-	-	-	-	-	-	rs31019378	-	1	-	MGI	-	-	1	A1	-	-	-	-	-	-	-	-	-
.	14:25561905-25561905	G	intron_variant,non_coding_transcript_variant	MODIFIER	Zmiz1	ENSMUSG00000007817	Transcript	ENSMUST00000159766.7	retained_intron	-	3/10	-	-	-	-	-	-	-	rs31019378	-	1	-	MGI	-	-	2	-	-	-	-	-	-	-	-	-	-
.	14:25561905-25561905	G	intron_variant,non_coding_transcript_variant	MODIFIER	Zmiz1	ENSMUSG00000007817	Transcript	ENSMUST00000160680.2	processed_transcript	-	3/3	-	-	-	-	-	-	-	rs31019378	-	1	-	MGI	-	-	5	-	-	-	-	-	-	-	-	-	-
.	14:25561905-25561905	G	intron_variant	MODIFIER	Zmiz1	ENSMUSG00000007817	Transcript	ENSMUST00000162645.7	protein_coding	-	3/23	-	-	-	-	-	-	-	rs31019378	-	1	-	MGI	-	-	1	P3	-	-	-	-	-	-	-	-	-
.	14:25561905-25561905	G	regulatory_region_variant	MODIFIER	-	-	RegulatoryFeature	ENSMUSR00000345811	-	-	-	-	-	-	-	-	-	-	rs31019378	-	-	-	-	-	-	-	-	-	-	-	-	-	-	-	-	-
.	14:25561919-25561919	T	intron_variant	MODIFIER	Zmiz1	ENSMUSG00000007817	Transcript	ENSMUST00000007961.14	protein_coding	-	3/23	-	-	-	-	-	-	-	-	-	1	-	MGI	-	-	1	A1	-	-	-	-	-	-	-	-	-
.	14:25561919-25561919	T	intron_variant,non_coding_transcript_variant	MODIFIER	Zmiz1	ENSMUSG00000007817	Transcript	ENSMUST00000159766.7	retained_intron	-	3/10	-	-	-	-	-	-	-	-	-	1	-	MGI	-	-	2	-	-	-	-	-	-	-	-	-	-
.	14:25561919-25561919	T	intron_variant,non_coding_transcript_variant	MODIFIER	Zmiz1	ENSMUSG00000007817	Transcript	ENSMUST00000160680.2	processed_transcript	-	3/3	-	-	-	-	-	-	-	-	-	1	-	MGI	-	-	5	-	-	-	-	-	-	-	-	-	-
.	14:25561919-25561919	T	intron_variant	MODIFIER	Zmiz1	ENSMUSG00000007817	Transcript	ENSMUST00000162645.7	protein_coding	-	3/23	-	-	-	-	-	-	-	-	-	1	-	MGI	-	-	1	P3	-	-	-	-	-	-	-	-	-
.	14:25561919-25561919	T	regulatory_region_variant	MODIFIER	-	-	RegulatoryFeature	ENSMUSR00000345811	-	-	-	-	-	-	-	-	-	-	-	-	-	-	-	-	-	-	-	-	-	-	-	-	-	-	-	-
.	14:25561933-25561933	A	intron_variant	MODIFIER	Zmiz1	ENSMUSG00000007817	Transcript	ENSMUST00000007961.14	protein_coding	-	3/23	-	-	-	-	-	-	-	rs1132222615	-	1	-	MGI	-	-	1	A1	-	-	-	-	-	-	-	-	-
.	14:25561933-25561933	A	intron_variant,non_coding_transcript_variant	MODIFIER	Zmiz1	ENSMUSG00000007817	Transcript	ENSMUST00000159766.7	retained_intron	-	3/10	-	-	-	-	-	-	-	rs1132222615	-	1	-	MGI	-	-	2	-	-	-	-	-	-	-	-	-	-
.	14:25561933-25561933	A	intron_variant,non_coding_transcript_variant	MODIFIER	Zmiz1	ENSMUSG00000007817	Transcript	ENSMUST00000160680.2	processed_transcript	-	3/3	-	-	-	-	-	-	-	rs1132222615	-	1	-	MGI	-	-	5	-	-	-	-	-	-	-	-	-	-
.	14:25561933-25561933	A	intron_variant	MODIFIER	Zmiz1	ENSMUSG00000007817	Transcript	ENSMUST00000162645.7	protein_coding	-	3/23	-	-	-	-	-	-	-	rs1132222615	-	1	-	MGI	-	-	1	P3	-	-	-	-	-	-	-	-	-
.	14:25561933-25561933	A	regulatory_region_variant	MODIFIER	-	-	RegulatoryFeature	ENSMUSR00000345811	-	-	-	-	-	-	-	-	-	-	rs1132222615	-	-	-	-	-	-	-	-	-	-	-	-	-	-	-	-	-
.	14:25562855-25562855	A	intron_variant	MODIFIER	Zmiz1	ENSMUSG00000007817	Transcript	ENSMUST00000007961.14	protein_coding	-	3/23	-	-	-	-	-	-	-	rs256323601	-	1	-	MGI	-	-	1	A1	-	-	-	-	-	-	-	-	-
.	14:25562855-25562855	A	intron_variant,non_coding_transcript_variant	MODIFIER	Zmiz1	ENSMUSG00000007817	Transcript	ENSMUST00000159766.7	retained_intron	-	3/10	-	-	-	-	-	-	-	rs256323601	-	1	-	MGI	-	-	2	-	-	-	-	-	-	-	-	-	-
.	14:25562855-25562855	A	intron_variant,non_coding_transcript_variant	MODIFIER	Zmiz1	ENSMUSG00000007817	Transcript	ENSMUST00000160680.2	processed_transcript	-	3/3	-	-	-	-	-	-	-	rs256323601	-	1	-	MGI	-	-	5	-	-	-	-	-	-	-	-	-	-
.	14:25562855-25562855	A	intron_variant	MODIFIER	Zmiz1	ENSMUSG00000007817	Transcript	ENSMUST00000162645.7	protein_coding	-	3/23	-	-	-	-	-	-	-	rs256323601	-	1	-	MGI	-	-	1	P3	-	-	-	-	-	-	-	-	-
.	14:25562855-25562855	A	regulatory_region_variant	MODIFIER	-	-	RegulatoryFeature	ENSMUSR00000345811	-	-	-	-	-	-	-	-	-	-	rs256323601	-	-	-	-	-	-	-	-	-	-	-	-	-	-	-	-	-
.	14:25564261-25564261	A	intron_variant	MODIFIER	Zmiz1	ENSMUSG00000007817	Transcript	ENSMUST00000007961.14	protein_coding	-	3/23	-	-	-	-	-	-	-	-	-	1	-	MGI	-	-	1	A1	-	-	-	-	-	-	-	-	-
.	14:25564261-25564261	A	intron_variant,non_coding_transcript_variant	MODIFIER	Zmiz1	ENSMUSG00000007817	Transcript	ENSMUST00000159766.7	retained_intron	-	3/10	-	-	-	-	-	-	-	-	-	1	-	MGI	-	-	2	-	-	-	-	-	-	-	-	-	-
.	14:25564261-25564261	A	intron_variant,non_coding_transcript_variant	MODIFIER	Zmiz1	ENSMUSG00000007817	Transcript	ENSMUST00000160680.2	processed_transcript	-	3/3	-	-	-	-	-	-	-	-	-	1	-	MGI	-	-	5	-	-	-	-	-	-	-	-	-	-
.	14:25564261-25564261	A	intron_variant	MODIFIER	Zmiz1	ENSMUSG00000007817	Transcript	ENSMUST00000162645.7	protein_coding	-	3/23	-	-	-	-	-	-	-	-	-	1	-	MGI	-	-	1	P3	-	-	-	-	-	-	-	-	-
.	14:25564261-25564261	A	regulatory_region_variant	MODIFIER	-	-	RegulatoryFeature	ENSMUSR00000345811	-	-	-	-	-	-	-	-	-	-	-	-	-	-	-	-	-	-	-	-	-	-	-	-	-	-	-	-
.	14:25565139-25565139	A	intron_variant	MODIFIER	Zmiz1	ENSMUSG00000007817	Transcript	ENSMUST00000007961.14	protein_coding	-	3/23	-	-	-	-	-	-	-	rs48898736	-	1	-	MGI	-	-	1	A1	-	-	-	-	-	-	-	-	-
.	14:25565139-25565139	A	intron_variant,non_coding_transcript_variant	MODIFIER	Zmiz1	ENSMUSG00000007817	Transcript	ENSMUST00000159766.7	retained_intron	-	3/10	-	-	-	-	-	-	-	rs48898736	-	1	-	MGI	-	-	2	-	-	-	-	-	-	-	-	-	-
.	14:25565139-25565139	A	intron_variant,non_coding_transcript_variant	MODIFIER	Zmiz1	ENSMUSG00000007817	Transcript	ENSMUST00000160680.2	processed_transcript	-	3/3	-	-	-	-	-	-	-	rs48898736	-	1	-	MGI	-	-	5	-	-	-	-	-	-	-	-	-	-
.	14:25565139-25565139	A	intron_variant	MODIFIER	Zmiz1	ENSMUSG00000007817	Transcript	ENSMUST00000162645.7	protein_coding	-	3/23	-	-	-	-	-	-	-	rs48898736	-	1	-	MGI	-	-	1	P3	-	-	-	-	-	-	-	-	-
.	14:25565139-25565139	A	regulatory_region_variant	MODIFIER	-	-	RegulatoryFeature	ENSMUSR00000345811	-	-	-	-	-	-	-	-	-	-	rs48898736	-	-	-	-	-	-	-	-	-	-	-	-	-	-	-	-	-
.	14:29137650-29137650	T	intron_variant	MODIFIER	Cacna2d3	ENSMUSG00000021991	Transcript	ENSMUST00000022567.8	protein_coding	-	13/37	-	-	-	-	-	-	-	-	-	-1	-	MGI	-	-	1	P1	-	-	-	-	-	-	-	-	decreased_circulating_free_fatty_acid_level+IMPC+ENSMUSG00000021991,decreased_circulating_glucose_level+IMPC+ENSMUSG00000021991,increased_circulating_sodium_level+IMPC+ENSMUSG00000021991,abnormal_nervous_system_physiology+MGI+ENSMUSG00000021991,abnormal_nociception_after_inflammation+MGI+ENSMUSG00000021991,decreased_startle_reflex+MGI+ENSMUSG00000021991,hyperactivity+MGI+ENSMUSG00000021991,increased_aggression+MGI+ENSMUSG00000021991,increased_thermal_nociceptive_threshold+MGI+ENSMUSG00000021991
.	14:29137650-29137650	T	intron_variant	MODIFIER	Cacna2d3	ENSMUSG00000021991	Transcript	ENSMUST00000225733.1	non_stop_decay	-	9/14	-	-	-	-	-	-	-	-	-	-1	-	MGI	-	-	-	-	-	-	-	-	-	-	-	-	decreased_circulating_free_fatty_acid_level+IMPC+ENSMUSG00000021991,decreased_circulating_glucose_level+IMPC+ENSMUSG00000021991,increased_circulating_sodium_level+IMPC+ENSMUSG00000021991,abnormal_nervous_system_physiology+MGI+ENSMUSG00000021991,abnormal_nociception_after_inflammation+MGI+ENSMUSG00000021991,decreased_startle_reflex+MGI+ENSMUSG00000021991,hyperactivity+MGI+ENSMUSG00000021991,increased_aggression+MGI+ENSMUSG00000021991,increased_thermal_nociceptive_threshold+MGI+ENSMUSG00000021991
.	14:29137650-29137650	T	intron_variant,NMD_transcript_variant	MODIFIER	Cacna2d3	ENSMUSG00000021991	Transcript	ENSMUST00000225863.1	nonsense_mediated_decay	-	10/15	-	-	-	-	-	-	-	-	-	-1	-	MGI	-	-	-	-	-	-	-	-	-	-	-	-	decreased_circulating_free_fatty_acid_level+IMPC+ENSMUSG00000021991,decreased_circulating_glucose_level+IMPC+ENSMUSG00000021991,increased_circulating_sodium_level+IMPC+ENSMUSG00000021991,abnormal_nervous_system_physiology+MGI+ENSMUSG00000021991,abnormal_nociception_after_inflammation+MGI+ENSMUSG00000021991,decreased_startle_reflex+MGI+ENSMUSG00000021991,hyperactivity+MGI+ENSMUSG00000021991,increased_aggression+MGI+ENSMUSG00000021991,increased_thermal_nociceptive_threshold+MGI+ENSMUSG00000021991
.	14:29137650-29137650	T	regulatory_region_variant	MODIFIER	-	-	RegulatoryFeature	ENSMUSR00000346175	-	-	-	-	-	-	-	-	-	-	-	-	-	-	-	-	-	-	-	-	-	-	-	-	-	-	-	decreased_circulating_free_fatty_acid_level+IMPC+ENSMUSG00000021991,decreased_circulating_glucose_level+IMPC+ENSMUSG00000021991,increased_circulating_sodium_level+IMPC+ENSMUSG00000021991,abnormal_nervous_system_physiology+MGI+ENSMUSG00000021991,abnormal_nociception_after_inflammation+MGI+ENSMUSG00000021991,decreased_startle_reflex+MGI+ENSMUSG00000021991,hyperactivity+MGI+ENSMUSG00000021991,increased_aggression+MGI+ENSMUSG00000021991,increased_thermal_nociceptive_threshold+MGI+ENSMUSG00000021991
.	14:33697364-33697364	T	regulatory_region_variant	MODIFIER	-	-	RegulatoryFeature	ENSMUSR00000085705	-	-	-	-	-	-	-	-	-	-	rs241897043	-	-	-	-	-	-	-	-	-	-	-	-	-	-	-	-	-
.	14:33697364-33697364	T	intergenic_variant	MODIFIER	-	-	-	-	-	-	-	-	-	-	-	-	-	-	rs241897043	-	-	-	-	-	-	-	-	-	-	-	-	-	-	-	-	-
.	14:33703721-33703721	T	intergenic_variant	MODIFIER	-	-	-	-	-	-	-	-	-	-	-	-	-	-	rs235607150	-	-	-	-	-	-	-	-	-	-	-	-	-	-	-	-	-
.	14:33705278-33705278	C	intergenic_variant	MODIFIER	-	-	-	-	-	-	-	-	-	-	-	-	-	-	rs48004871	-	-	-	-	-	-	-	-	-	-	-	-	-	-	-	-	-
.	14:45735367-45735367	T	intergenic_variant	MODIFIER	-	-	-	-	-	-	-	-	-	-	-	-	-	-	-	-	-	-	-	-	-	-	-	-	-	-	-	-	-	-	-	-
.	14:48233999-48233999	T	intron_variant	MODIFIER	Peli2	ENSMUSG00000021846	Transcript	ENSMUST00000073150.5	protein_coding	-	2/5	-	-	-	-	-	-	-	-	-	1	-	MGI	-	-	1	P1	-	-	-	-	-	-	-	-	-
.	14:48233999-48233999	T	intron_variant,non_coding_transcript_variant	MODIFIER	Peli2	ENSMUSG00000021846	Transcript	ENSMUST00000226260.1	processed_transcript	-	2/2	-	-	-	-	-	-	-	-	-	1	-	MGI	-	-	-	-	-	-	-	-	-	-	-	-	-
.	14:48233999-48233999	T	intron_variant,NMD_transcript_variant	MODIFIER	Peli2	ENSMUSG00000021846	Transcript	ENSMUST00000226828.1	nonsense_mediated_decay	-	1/4	-	-	-	-	-	-	-	-	-	1	-	MGI	-	-	-	-	-	-	-	-	-	-	-	-	-
.	14:48233999-48233999	T	intron_variant	MODIFIER	Peli2	ENSMUSG00000021846	Transcript	ENSMUST00000227362.1	protein_coding	-	1/5	-	-	-	-	-	-	-	-	-	1	cds_start_NF	MGI	-	-	-	-	-	-	-	-	-	-	-	-	-
.	14:48233999-48233999	T	intron_variant,non_coding_transcript_variant	MODIFIER	Peli2	ENSMUSG00000021846	Transcript	ENSMUST00000228519.1	processed_transcript	-	1/4	-	-	-	-	-	-	-	-	-	1	-	MGI	-	-	-	-	-	-	-	-	-	-	-	-	-
.	14:48239502-48239502	A	intron_variant	MODIFIER	Peli2	ENSMUSG00000021846	Transcript	ENSMUST00000073150.5	protein_coding	-	2/5	-	-	-	-	-	-	-	rs49509964	-	1	-	MGI	-	-	1	P1	-	-	-	-	-	-	-	-	-
.	14:48239502-48239502	A	intron_variant,non_coding_transcript_variant	MODIFIER	Peli2	ENSMUSG00000021846	Transcript	ENSMUST00000226260.1	processed_transcript	-	2/2	-	-	-	-	-	-	-	rs49509964	-	1	-	MGI	-	-	-	-	-	-	-	-	-	-	-	-	-
.	14:48239502-48239502	A	intron_variant,NMD_transcript_variant	MODIFIER	Peli2	ENSMUSG00000021846	Transcript	ENSMUST00000226828.1	nonsense_mediated_decay	-	1/4	-	-	-	-	-	-	-	rs49509964	-	1	-	MGI	-	-	-	-	-	-	-	-	-	-	-	-	-
.	14:48239502-48239502	A	intron_variant	MODIFIER	Peli2	ENSMUSG00000021846	Transcript	ENSMUST00000227362.1	protein_coding	-	1/5	-	-	-	-	-	-	-	rs49509964	-	1	cds_start_NF	MGI	-	-	-	-	-	-	-	-	-	-	-	-	-
.	14:48239502-48239502	A	intron_variant,non_coding_transcript_variant	MODIFIER	Peli2	ENSMUSG00000021846	Transcript	ENSMUST00000228519.1	processed_transcript	-	1/4	-	-	-	-	-	-	-	rs49509964	-	1	-	MGI	-	-	-	-	-	-	-	-	-	-	-	-	-
.	14:64034228-64034228	G	downstream_gene_variant	MODIFIER	Rp1l1	ENSMUSG00000046049	Transcript	ENSMUST00000058229.5	protein_coding	-	-	-	-	-	-	-	-	-	rs1131852029	722	1	-	MGI	-	-	1	P1	-	-	-	-	-	-	-	-	-
.	14:64034228-64034228	G	non_coding_transcript_exon_variant	MODIFIER	Rp1l1	ENSMUSG00000046049	Transcript	ENSMUST00000224314.1	processed_transcript	2/2	-	-	-	933	-	-	-	-	rs1131852029	-	1	-	MGI	-	-	-	-	-	-	-	-	-	-	-	-	-
.	14:65301497-65301497	C	intron_variant	MODIFIER	Fbxo16	ENSMUSG00000034532	Transcript	ENSMUST00000169656.2	protein_coding	-	6/6	-	-	-	-	-	-	-	rs258974218	-	1	-	MGI	-	-	1	A2	-	-	-	-	-	-	-	-	-
.	14:65301497-65301497	C	intron_variant,non_coding_transcript_variant	MODIFIER	Fbxo16	ENSMUSG00000034532	Transcript	ENSMUST00000223608.1	retained_intron	-	6/7	-	-	-	-	-	-	-	rs258974218	-	1	-	MGI	-	-	-	-	-	-	-	-	-	-	-	-	-
.	14:65301497-65301497	C	intron_variant	MODIFIER	Fbxo16	ENSMUSG00000034532	Transcript	ENSMUST00000224629.1	protein_coding	-	6/7	-	-	-	-	-	-	-	rs258974218	-	1	-	MGI	-	-	-	P2	-	-	-	-	-	-	-	-	-
.	14:65301497-65301497	C	intron_variant	MODIFIER	Fbxo16	ENSMUSG00000034532	Transcript	ENSMUST00000226005.1	protein_coding	-	6/8	-	-	-	-	-	-	-	rs258974218	-	1	-	MGI	-	-	-	A2	-	-	-	-	-	-	-	-	-
.	14:65329334-65329334	C	intron_variant,non_coding_transcript_variant	MODIFIER	Gm48433	ENSMUSG00000114209	Transcript	ENSMUST00000223901.1	lincRNA	-	1/1	-	-	-	-	-	-	-	rs241368516	-	1	-	MGI	-	-	-	-	-	-	-	-	-	-	-	-	-
.	14:65336890-65336890	C	intron_variant,non_coding_transcript_variant	MODIFIER	Gm48433	ENSMUSG00000114209	Transcript	ENSMUST00000223901.1	lincRNA	-	1/1	-	-	-	-	-	-	-	rs227776629	-	1	-	MGI	-	-	-	-	-	-	-	-	-	-	-	-	-
.	14:65336914-65336914	G	intron_variant,non_coding_transcript_variant	MODIFIER	Gm48433	ENSMUSG00000114209	Transcript	ENSMUST00000223901.1	lincRNA	-	1/1	-	-	-	-	-	-	-	rs1133244636	-	1	-	MGI	-	-	-	-	-	-	-	-	-	-	-	-	-
.	14:65336934-65336934	T	intron_variant,non_coding_transcript_variant	MODIFIER	Gm48433	ENSMUSG00000114209	Transcript	ENSMUST00000223901.1	lincRNA	-	1/1	-	-	-	-	-	-	-	rs1133587899	-	1	-	MGI	-	-	-	-	-	-	-	-	-	-	-	-	-
.	14:65336935-65336935	G	intron_variant,non_coding_transcript_variant	MODIFIER	Gm48433	ENSMUSG00000114209	Transcript	ENSMUST00000223901.1	lincRNA	-	1/1	-	-	-	-	-	-	-	rs50308615	-	1	-	MGI	-	-	-	-	-	-	-	-	-	-	-	-	-
.	14:65372427-65372427	A	intron_variant	MODIFIER	Zfp395	ENSMUSG00000034522	Transcript	ENSMUST00000066994.6	protein_coding	-	1/9	-	-	-	-	-	-	-	rs31188918	-	1	-	MGI	-	-	1	P1	-	-	-	-	-	-	-	-	shortened_RR_interval+IMPC+ENSMUSG00000034522
.	14:65372427-65372427	A	intron_variant	MODIFIER	Zfp395	ENSMUSG00000034522	Transcript	ENSMUST00000224623.1	protein_coding	-	1/2	-	-	-	-	-	-	-	rs31188918	-	1	cds_end_NF	MGI	-	-	-	-	-	-	-	-	-	-	-	-	shortened_RR_interval+IMPC+ENSMUSG00000034522
.	14:65372427-65372427	A	upstream_gene_variant	MODIFIER	Zfp395	ENSMUSG00000034522	Transcript	ENSMUST00000224687.1	protein_coding	-	-	-	-	-	-	-	-	-	rs31188918	2966	1	cds_end_NF	MGI	-	-	-	-	-	-	-	-	-	-	-	-	shortened_RR_interval+IMPC+ENSMUSG00000034522
.	14:65372427-65372427	A	intron_variant,non_coding_transcript_variant	MODIFIER	Zfp395	ENSMUSG00000034522	Transcript	ENSMUST00000225865.1	processed_transcript	-	1/2	-	-	-	-	-	-	-	rs31188918	-	1	-	MGI	-	-	-	-	-	-	-	-	-	-	-	-	shortened_RR_interval+IMPC+ENSMUSG00000034522
.	14:67745341-67745341	C	downstream_gene_variant	MODIFIER	Kctd9	ENSMUSG00000034327	Transcript	ENSMUST00000078053.12	protein_coding	-	-	-	-	-	-	-	-	-	-	3031	1	-	MGI	-	-	1	-	-	-	-	-	-	-	-	-	abnormal_anogenital_distance+MGI+ENSMUSG00000015812,abnormal_female_reproductive_system_morphology+MGI+ENSMUSG00000015812,abnormal_female_reproductive_system_physiology+MGI+ENSMUSG00000015812,abnormal_gametogenesis+MGI+ENSMUSG00000015812,abnormal_hormone_level+MGI+ENSMUSG00000015812,abnormal_male_reproductive_system_morphology+MGI+ENSMUSG00000015812,abnormal_ovary_physiology+MGI+ENSMUSG00000015812,abnormal_pituitary_gland_physiology+MGI+ENSMUSG00000015812,abnormal_scrotum_morphology+MGI+ENSMUSG00000015812,abnormal_sex_gland_morphology+MGI+ENSMUSG00000015812,abnormal_splenic_cell_ratio+MGI+ENSMUSG00000015812,abnormal_vagina_orifice_morphology+MGI+ENSMUSG00000015812,absent_Leydig_cells+MGI+ENSMUSG00000015812,arrest_of_male_meiosis+MGI+ENSMUSG00000015812,cryptorchism+MGI+ENSMUSG00000015812,decreased_adrenocorticotropin_level+MGI+ENSMUSG00000015812,decreased_body_weight+MGI+ENSMUSG00000015812,decreased_circulating_follicle_stimulating_hormone_level+MGI+ENSMUSG00000015812,decreased_follicle_stimulating_hormone_level+MGI+ENSMUSG00000015812,decreased_luteinizing_hormone_level+MGI+ENSMUSG00000015812,decreased_prolactin_level+MGI+ENSMUSG00000015812,delayed_female_fertility+MGI+ENSMUSG00000015812,delayed_vaginal_opening+MGI+ENSMUSG00000015812,impaired_ovarian_folliculogenesis+MGI+ENSMUSG00000015812,increased_B_cell_number+MGI+ENSMUSG00000015812,increased_bone_marrow_cell_number+MGI+ENSMUSG00000015812,increased_circulating_estradiol_level+MGI+ENSMUSG00000015812,increased_circulating_luteinizing_hormone_level+MGI+ENSMUSG00000015812,increased_circulating_progesterone_level+MGI+ENSMUSG00000015812,increased_immature_B_cell_number+MGI+ENSMUSG00000015812,increased_mature_B_cell_number+MGI+ENSMUSG00000015812,obese+MGI+ENSMUSG00000015812,short_diestrus+MGI+ENSMUSG00000015812,short_estrous_cycle+MGI+ENSMUSG00000015812,short_metestrus+MGI+ENSMUSG00000015812,short_proestrus+MGI+ENSMUSG00000015812,small_ovary+MGI+ENSMUSG00000015812,small_penis+MGI+ENSMUSG00000015812,small_seminal_vesicle+MGI+ENSMUSG00000015812,small_testis+MGI+ENSMUSG00000015812,small_uterus+MGI+ENSMUSG00000015812,thin_skin+MGI+ENSMUSG00000015812
.	14:67745341-67745341	C	intron_variant	MODIFIER	Gnrh1	ENSMUSG00000015812	Transcript	ENSMUST00000111095.3	protein_coding	-	1/3	-	-	-	-	-	-	-	-	-	1	-	MGI	-	-	1	P1	-	-	-	-	-	-	-	-	abnormal_anogenital_distance+MGI+ENSMUSG00000015812,abnormal_female_reproductive_system_morphology+MGI+ENSMUSG00000015812,abnormal_female_reproductive_system_physiology+MGI+ENSMUSG00000015812,abnormal_gametogenesis+MGI+ENSMUSG00000015812,abnormal_hormone_level+MGI+ENSMUSG00000015812,abnormal_male_reproductive_system_morphology+MGI+ENSMUSG00000015812,abnormal_ovary_physiology+MGI+ENSMUSG00000015812,abnormal_pituitary_gland_physiology+MGI+ENSMUSG00000015812,abnormal_scrotum_morphology+MGI+ENSMUSG00000015812,abnormal_sex_gland_morphology+MGI+ENSMUSG00000015812,abnormal_splenic_cell_ratio+MGI+ENSMUSG00000015812,abnormal_vagina_orifice_morphology+MGI+ENSMUSG00000015812,absent_Leydig_cells+MGI+ENSMUSG00000015812,arrest_of_male_meiosis+MGI+ENSMUSG00000015812,cryptorchism+MGI+ENSMUSG00000015812,decreased_adrenocorticotropin_level+MGI+ENSMUSG00000015812,decreased_body_weight+MGI+ENSMUSG00000015812,decreased_circulating_follicle_stimulating_hormone_level+MGI+ENSMUSG00000015812,decreased_follicle_stimulating_hormone_level+MGI+ENSMUSG00000015812,decreased_luteinizing_hormone_level+MGI+ENSMUSG00000015812,decreased_prolactin_level+MGI+ENSMUSG00000015812,delayed_female_fertility+MGI+ENSMUSG00000015812,delayed_vaginal_opening+MGI+ENSMUSG00000015812,impaired_ovarian_folliculogenesis+MGI+ENSMUSG00000015812,increased_B_cell_number+MGI+ENSMUSG00000015812,increased_bone_marrow_cell_number+MGI+ENSMUSG00000015812,increased_circulating_estradiol_level+MGI+ENSMUSG00000015812,increased_circulating_luteinizing_hormone_level+MGI+ENSMUSG00000015812,increased_circulating_progesterone_level+MGI+ENSMUSG00000015812,increased_immature_B_cell_number+MGI+ENSMUSG00000015812,increased_mature_B_cell_number+MGI+ENSMUSG00000015812,obese+MGI+ENSMUSG00000015812,short_diestrus+MGI+ENSMUSG00000015812,short_estrous_cycle+MGI+ENSMUSG00000015812,short_metestrus+MGI+ENSMUSG00000015812,short_proestrus+MGI+ENSMUSG00000015812,small_ovary+MGI+ENSMUSG00000015812,small_penis+MGI+ENSMUSG00000015812,small_seminal_vesicle+MGI+ENSMUSG00000015812,small_testis+MGI+ENSMUSG00000015812,small_uterus+MGI+ENSMUSG00000015812,thin_skin+MGI+ENSMUSG00000015812
.	14:67745341-67745341	C	downstream_gene_variant	MODIFIER	Kctd9	ENSMUSG00000034327	Transcript	ENSMUST00000150768.7	protein_coding	-	-	-	-	-	-	-	-	-	-	4872	1	-	MGI	-	-	5	P1	-	-	-	-	-	-	-	-	abnormal_anogenital_distance+MGI+ENSMUSG00000015812,abnormal_female_reproductive_system_morphology+MGI+ENSMUSG00000015812,abnormal_female_reproductive_system_physiology+MGI+ENSMUSG00000015812,abnormal_gametogenesis+MGI+ENSMUSG00000015812,abnormal_hormone_level+MGI+ENSMUSG00000015812,abnormal_male_reproductive_system_morphology+MGI+ENSMUSG00000015812,abnormal_ovary_physiology+MGI+ENSMUSG00000015812,abnormal_pituitary_gland_physiology+MGI+ENSMUSG00000015812,abnormal_scrotum_morphology+MGI+ENSMUSG00000015812,abnormal_sex_gland_morphology+MGI+ENSMUSG00000015812,abnormal_splenic_cell_ratio+MGI+ENSMUSG00000015812,abnormal_vagina_orifice_morphology+MGI+ENSMUSG00000015812,absent_Leydig_cells+MGI+ENSMUSG00000015812,arrest_of_male_meiosis+MGI+ENSMUSG00000015812,cryptorchism+MGI+ENSMUSG00000015812,decreased_adrenocorticotropin_level+MGI+ENSMUSG00000015812,decreased_body_weight+MGI+ENSMUSG00000015812,decreased_circulating_follicle_stimulating_hormone_level+MGI+ENSMUSG00000015812,decreased_follicle_stimulating_hormone_level+MGI+ENSMUSG00000015812,decreased_luteinizing_hormone_level+MGI+ENSMUSG00000015812,decreased_prolactin_level+MGI+ENSMUSG00000015812,delayed_female_fertility+MGI+ENSMUSG00000015812,delayed_vaginal_opening+MGI+ENSMUSG00000015812,impaired_ovarian_folliculogenesis+MGI+ENSMUSG00000015812,increased_B_cell_number+MGI+ENSMUSG00000015812,increased_bone_marrow_cell_number+MGI+ENSMUSG00000015812,increased_circulating_estradiol_level+MGI+ENSMUSG00000015812,increased_circulating_luteinizing_hormone_level+MGI+ENSMUSG00000015812,increased_circulating_progesterone_level+MGI+ENSMUSG00000015812,increased_immature_B_cell_number+MGI+ENSMUSG00000015812,increased_mature_B_cell_number+MGI+ENSMUSG00000015812,obese+MGI+ENSMUSG00000015812,short_diestrus+MGI+ENSMUSG00000015812,short_estrous_cycle+MGI+ENSMUSG00000015812,short_metestrus+MGI+ENSMUSG00000015812,short_proestrus+MGI+ENSMUSG00000015812,small_ovary+MGI+ENSMUSG00000015812,small_penis+MGI+ENSMUSG00000015812,small_seminal_vesicle+MGI+ENSMUSG00000015812,small_testis+MGI+ENSMUSG00000015812,small_uterus+MGI+ENSMUSG00000015812,thin_skin+MGI+ENSMUSG00000015812
.	14:67745341-67745341	C	downstream_gene_variant	MODIFIER	Kctd9	ENSMUSG00000034327	Transcript	ENSMUST00000156700.1	nonsense_mediated_decay	-	-	-	-	-	-	-	-	-	-	3180	1	-	MGI	-	-	2	-	-	-	-	-	-	-	-	-	abnormal_anogenital_distance+MGI+ENSMUSG00000015812,abnormal_female_reproductive_system_morphology+MGI+ENSMUSG00000015812,abnormal_female_reproductive_system_physiology+MGI+ENSMUSG00000015812,abnormal_gametogenesis+MGI+ENSMUSG00000015812,abnormal_hormone_level+MGI+ENSMUSG00000015812,abnormal_male_reproductive_system_morphology+MGI+ENSMUSG00000015812,abnormal_ovary_physiology+MGI+ENSMUSG00000015812,abnormal_pituitary_gland_physiology+MGI+ENSMUSG00000015812,abnormal_scrotum_morphology+MGI+ENSMUSG00000015812,abnormal_sex_gland_morphology+MGI+ENSMUSG00000015812,abnormal_splenic_cell_ratio+MGI+ENSMUSG00000015812,abnormal_vagina_orifice_morphology+MGI+ENSMUSG00000015812,absent_Leydig_cells+MGI+ENSMUSG00000015812,arrest_of_male_meiosis+MGI+ENSMUSG00000015812,cryptorchism+MGI+ENSMUSG00000015812,decreased_adrenocorticotropin_level+MGI+ENSMUSG00000015812,decreased_body_weight+MGI+ENSMUSG00000015812,decreased_circulating_follicle_stimulating_hormone_level+MGI+ENSMUSG00000015812,decreased_follicle_stimulating_hormone_level+MGI+ENSMUSG00000015812,decreased_luteinizing_hormone_level+MGI+ENSMUSG00000015812,decreased_prolactin_level+MGI+ENSMUSG00000015812,delayed_female_fertility+MGI+ENSMUSG00000015812,delayed_vaginal_opening+MGI+ENSMUSG00000015812,impaired_ovarian_folliculogenesis+MGI+ENSMUSG00000015812,increased_B_cell_number+MGI+ENSMUSG00000015812,increased_bone_marrow_cell_number+MGI+ENSMUSG00000015812,increased_circulating_estradiol_level+MGI+ENSMUSG00000015812,increased_circulating_luteinizing_hormone_level+MGI+ENSMUSG00000015812,increased_circulating_progesterone_level+MGI+ENSMUSG00000015812,increased_immature_B_cell_number+MGI+ENSMUSG00000015812,increased_mature_B_cell_number+MGI+ENSMUSG00000015812,obese+MGI+ENSMUSG00000015812,short_diestrus+MGI+ENSMUSG00000015812,short_estrous_cycle+MGI+ENSMUSG00000015812,short_metestrus+MGI+ENSMUSG00000015812,short_proestrus+MGI+ENSMUSG00000015812,small_ovary+MGI+ENSMUSG00000015812,small_penis+MGI+ENSMUSG00000015812,small_seminal_vesicle+MGI+ENSMUSG00000015812,small_testis+MGI+ENSMUSG00000015812,small_uterus+MGI+ENSMUSG00000015812,thin_skin+MGI+ENSMUSG00000015812
.	14:67745341-67745341	C	intron_variant	MODIFIER	Gnrh1	ENSMUSG00000015812	Transcript	ENSMUST00000223929.1	protein_coding	-	1/2	-	-	-	-	-	-	-	-	-	1	-	MGI	-	-	-	-	-	-	-	-	-	-	-	-	abnormal_anogenital_distance+MGI+ENSMUSG00000015812,abnormal_female_reproductive_system_morphology+MGI+ENSMUSG00000015812,abnormal_female_reproductive_system_physiology+MGI+ENSMUSG00000015812,abnormal_gametogenesis+MGI+ENSMUSG00000015812,abnormal_hormone_level+MGI+ENSMUSG00000015812,abnormal_male_reproductive_system_morphology+MGI+ENSMUSG00000015812,abnormal_ovary_physiology+MGI+ENSMUSG00000015812,abnormal_pituitary_gland_physiology+MGI+ENSMUSG00000015812,abnormal_scrotum_morphology+MGI+ENSMUSG00000015812,abnormal_sex_gland_morphology+MGI+ENSMUSG00000015812,abnormal_splenic_cell_ratio+MGI+ENSMUSG00000015812,abnormal_vagina_orifice_morphology+MGI+ENSMUSG00000015812,absent_Leydig_cells+MGI+ENSMUSG00000015812,arrest_of_male_meiosis+MGI+ENSMUSG00000015812,cryptorchism+MGI+ENSMUSG00000015812,decreased_adrenocorticotropin_level+MGI+ENSMUSG00000015812,decreased_body_weight+MGI+ENSMUSG00000015812,decreased_circulating_follicle_stimulating_hormone_level+MGI+ENSMUSG00000015812,decreased_follicle_stimulating_hormone_level+MGI+ENSMUSG00000015812,decreased_luteinizing_hormone_level+MGI+ENSMUSG00000015812,decreased_prolactin_level+MGI+ENSMUSG00000015812,delayed_female_fertility+MGI+ENSMUSG00000015812,delayed_vaginal_opening+MGI+ENSMUSG00000015812,impaired_ovarian_folliculogenesis+MGI+ENSMUSG00000015812,increased_B_cell_number+MGI+ENSMUSG00000015812,increased_bone_marrow_cell_number+MGI+ENSMUSG00000015812,increased_circulating_estradiol_level+MGI+ENSMUSG00000015812,increased_circulating_luteinizing_hormone_level+MGI+ENSMUSG00000015812,increased_circulating_progesterone_level+MGI+ENSMUSG00000015812,increased_immature_B_cell_number+MGI+ENSMUSG00000015812,increased_mature_B_cell_number+MGI+ENSMUSG00000015812,obese+MGI+ENSMUSG00000015812,short_diestrus+MGI+ENSMUSG00000015812,short_estrous_cycle+MGI+ENSMUSG00000015812,short_metestrus+MGI+ENSMUSG00000015812,short_proestrus+MGI+ENSMUSG00000015812,small_ovary+MGI+ENSMUSG00000015812,small_penis+MGI+ENSMUSG00000015812,small_seminal_vesicle+MGI+ENSMUSG00000015812,small_testis+MGI+ENSMUSG00000015812,small_uterus+MGI+ENSMUSG00000015812,thin_skin+MGI+ENSMUSG00000015812
.	14:67745341-67745341	C	upstream_gene_variant	MODIFIER	Gnrh1	ENSMUSG00000015812	Transcript	ENSMUST00000223951.1	protein_coding	-	-	-	-	-	-	-	-	-	-	929	1	-	MGI	-	-	-	P1	-	-	-	-	-	-	-	-	abnormal_anogenital_distance+MGI+ENSMUSG00000015812,abnormal_female_reproductive_system_morphology+MGI+ENSMUSG00000015812,abnormal_female_reproductive_system_physiology+MGI+ENSMUSG00000015812,abnormal_gametogenesis+MGI+ENSMUSG00000015812,abnormal_hormone_level+MGI+ENSMUSG00000015812,abnormal_male_reproductive_system_morphology+MGI+ENSMUSG00000015812,abnormal_ovary_physiology+MGI+ENSMUSG00000015812,abnormal_pituitary_gland_physiology+MGI+ENSMUSG00000015812,abnormal_scrotum_morphology+MGI+ENSMUSG00000015812,abnormal_sex_gland_morphology+MGI+ENSMUSG00000015812,abnormal_splenic_cell_ratio+MGI+ENSMUSG00000015812,abnormal_vagina_orifice_morphology+MGI+ENSMUSG00000015812,absent_Leydig_cells+MGI+ENSMUSG00000015812,arrest_of_male_meiosis+MGI+ENSMUSG00000015812,cryptorchism+MGI+ENSMUSG00000015812,decreased_adrenocorticotropin_level+MGI+ENSMUSG00000015812,decreased_body_weight+MGI+ENSMUSG00000015812,decreased_circulating_follicle_stimulating_hormone_level+MGI+ENSMUSG00000015812,decreased_follicle_stimulating_hormone_level+MGI+ENSMUSG00000015812,decreased_luteinizing_hormone_level+MGI+ENSMUSG00000015812,decreased_prolactin_level+MGI+ENSMUSG00000015812,delayed_female_fertility+MGI+ENSMUSG00000015812,delayed_vaginal_opening+MGI+ENSMUSG00000015812,impaired_ovarian_folliculogenesis+MGI+ENSMUSG00000015812,increased_B_cell_number+MGI+ENSMUSG00000015812,increased_bone_marrow_cell_number+MGI+ENSMUSG00000015812,increased_circulating_estradiol_level+MGI+ENSMUSG00000015812,increased_circulating_luteinizing_hormone_level+MGI+ENSMUSG00000015812,increased_circulating_progesterone_level+MGI+ENSMUSG00000015812,increased_immature_B_cell_number+MGI+ENSMUSG00000015812,increased_mature_B_cell_number+MGI+ENSMUSG00000015812,obese+MGI+ENSMUSG00000015812,short_diestrus+MGI+ENSMUSG00000015812,short_estrous_cycle+MGI+ENSMUSG00000015812,short_metestrus+MGI+ENSMUSG00000015812,short_proestrus+MGI+ENSMUSG00000015812,small_ovary+MGI+ENSMUSG00000015812,small_penis+MGI+ENSMUSG00000015812,small_seminal_vesicle+MGI+ENSMUSG00000015812,small_testis+MGI+ENSMUSG00000015812,small_uterus+MGI+ENSMUSG00000015812,thin_skin+MGI+ENSMUSG00000015812
.	14:67766122-67766122	T	intron_variant	MODIFIER	Dock5	ENSMUSG00000044447	Transcript	ENSMUST00000039135.5	protein_coding	-	45/51	-	-	-	-	-	-	-	rs221913270	-	-1	-	MGI	-	-	1	P1	-	-	-	-	-	-	-	-	cataract+MGI+ENSMUSG00000044447
.	14:67766122-67766122	T	upstream_gene_variant	MODIFIER	Dock5	ENSMUSG00000044447	Transcript	ENSMUST00000226033.1	retained_intron	-	-	-	-	-	-	-	-	-	rs221913270	1163	-1	-	MGI	-	-	-	-	-	-	-	-	-	-	-	-	cataract+MGI+ENSMUSG00000044447
.	14:67859966-67859966	A	intron_variant	MODIFIER	Dock5	ENSMUSG00000044447	Transcript	ENSMUST00000039135.5	protein_coding	-	3/51	-	-	-	-	-	-	-	-	-	-1	-	MGI	-	-	1	P1	-	-	-	-	-	-	-	-	-
.	14:67859966-67859966	A	upstream_gene_variant	MODIFIER	Mir6539	ENSMUSG00000098866	Transcript	ENSMUST00000183732.1	miRNA	-	-	-	-	-	-	-	-	-	-	221	-1	-	MGI	-	-	-	-	-	-	-	-	-	-	-	-	-
.	14:67859966-67859966	A	intron_variant,non_coding_transcript_variant	MODIFIER	Dock5	ENSMUSG00000044447	Transcript	ENSMUST00000224823.1	retained_intron	-	3/17	-	-	-	-	-	-	-	-	-	-1	-	MGI	-	-	-	-	-	-	-	-	-	-	-	-	-
.	14:67918791-67918791	A	intron_variant	MODIFIER	Dock5	ENSMUSG00000044447	Transcript	ENSMUST00000039135.5	protein_coding	-	1/51	-	-	-	-	-	-	-	-	-	-1	-	MGI	-	-	1	P1	-	-	-	-	-	-	-	-	-
.	14:67918791-67918791	A	intron_variant,non_coding_transcript_variant	MODIFIER	Dock5	ENSMUSG00000044447	Transcript	ENSMUST00000224823.1	retained_intron	-	1/17	-	-	-	-	-	-	-	-	-	-1	-	MGI	-	-	-	-	-	-	-	-	-	-	-	-	-
.	14:67945003-67945003	T	intergenic_variant	MODIFIER	-	-	-	-	-	-	-	-	-	-	-	-	-	-	rs214782821	-	-	-	-	-	-	-	-	-	-	-	-	-	-	-	-	-
.	14:67947616-67947616	G	intergenic_variant	MODIFIER	-	-	-	-	-	-	-	-	-	-	-	-	-	-	rs31138219	-	-	-	-	-	-	-	-	-	-	-	-	-	-	-	-	-
.	14:78405471-78405471	C	intergenic_variant	MODIFIER	-	-	-	-	-	-	-	-	-	-	-	-	-	-	rs45910827	-	-	-	-	-	-	-	-	-	-	-	-	-	-	-	-	-
.	14:78540398-78540398	A	upstream_gene_variant	MODIFIER	Akap11	ENSMUSG00000022016	Transcript	ENSMUST00000123853.8	protein_coding	-	-	-	-	-	-	-	-	-	-	3590	-1	-	MGI	-	-	5	P1	-	-	-	-	-	-	-	-	-
.	14:81367292-81367292	G	upstream_gene_variant	MODIFIER	Cyp2c73-ps	ENSMUSG00000115465	Transcript	ENSMUST00000228079.1	processed_pseudogene	-	-	-	-	-	-	-	-	-	-	2753	1	-	MGI	-	-	-	-	-	-	-	-	-	-	-	-	-
.	14:81372089-81372089	T	downstream_gene_variant	MODIFIER	Cyp2c73-ps	ENSMUSG00000115465	Transcript	ENSMUST00000228079.1	processed_pseudogene	-	-	-	-	-	-	-	-	-	rs1134140970	998	1	-	MGI	-	-	-	-	-	-	-	-	-	-	-	-	-
.	14:83989268-83989268	T	intergenic_variant	MODIFIER	-	-	-	-	-	-	-	-	-	-	-	-	-	-	rs259810415	-	-	-	-	-	-	-	-	-	-	-	-	-	-	-	-	-
.	14:84070516-84070516	C	intron_variant,non_coding_transcript_variant	MODIFIER	Gm32455	ENSMUSG00000115043	Transcript	ENSMUST00000228897.1	lincRNA	-	2/3	-	-	-	-	-	-	-	-	-	-1	-	MGI	-	-	-	-	-	-	-	-	-	-	-	-	-
.	14:84198731-84198731	T	intergenic_variant	MODIFIER	-	-	-	-	-	-	-	-	-	-	-	-	-	-	rs1134330627	-	-	-	-	-	-	-	-	-	-	-	-	-	-	-	-	-
.	14:84198764-84198764	A	intergenic_variant	MODIFIER	-	-	-	-	-	-	-	-	-	-	-	-	-	-	rs1134667482	-	-	-	-	-	-	-	-	-	-	-	-	-	-	-	-	-
.	14:84198996-84198996	G	intergenic_variant	MODIFIER	-	-	-	-	-	-	-	-	-	-	-	-	-	-	rs241830792	-	-	-	-	-	-	-	-	-	-	-	-	-	-	-	-	-
.	14:84199518-84199518	G	intergenic_variant	MODIFIER	-	-	-	-	-	-	-	-	-	-	-	-	-	-	rs30888803	-	-	-	-	-	-	-	-	-	-	-	-	-	-	-	-	-
.	14:84199527-84199527	T	intergenic_variant	MODIFIER	-	-	-	-	-	-	-	-	-	-	-	-	-	-	rs1133998697	-	-	-	-	-	-	-	-	-	-	-	-	-	-	-	-	-
.	14:84200847-84200847	T	intergenic_variant	MODIFIER	-	-	-	-	-	-	-	-	-	-	-	-	-	-	rs108101043	-	-	-	-	-	-	-	-	-	-	-	-	-	-	-	-	-
.	14:84202101-84202101	A	intergenic_variant	MODIFIER	-	-	-	-	-	-	-	-	-	-	-	-	-	-	rs585821614	-	-	-	-	-	-	-	-	-	-	-	-	-	-	-	-	-
.	14:84202133-84202133	A	intergenic_variant	MODIFIER	-	-	-	-	-	-	-	-	-	-	-	-	-	-	rs212501678	-	-	-	-	-	-	-	-	-	-	-	-	-	-	-	-	-
.	14:84202659-84202659	C	intergenic_variant	MODIFIER	-	-	-	-	-	-	-	-	-	-	-	-	-	-	rs259402358	-	-	-	-	-	-	-	-	-	-	-	-	-	-	-	-	-
.	14:84202670-84202670	T	intergenic_variant	MODIFIER	-	-	-	-	-	-	-	-	-	-	-	-	-	-	rs231564362	-	-	-	-	-	-	-	-	-	-	-	-	-	-	-	-	-
.	14:84204319-84204319	C	intergenic_variant	MODIFIER	-	-	-	-	-	-	-	-	-	-	-	-	-	-	rs227305045	-	-	-	-	-	-	-	-	-	-	-	-	-	-	-	-	-
.	14:84205406-84205406	T	intergenic_variant	MODIFIER	-	-	-	-	-	-	-	-	-	-	-	-	-	-	rs50403959	-	-	-	-	-	-	-	-	-	-	-	-	-	-	-	-	-
.	14:84205443-84205443	T	intergenic_variant	MODIFIER	-	-	-	-	-	-	-	-	-	-	-	-	-	-	rs108841167	-	-	-	-	-	-	-	-	-	-	-	-	-	-	-	-	-
.	14:84205452-84205452	A	intergenic_variant	MODIFIER	-	-	-	-	-	-	-	-	-	-	-	-	-	-	rs51878976	-	-	-	-	-	-	-	-	-	-	-	-	-	-	-	-	-
.	14:84205466-84205466	A	intergenic_variant	MODIFIER	-	-	-	-	-	-	-	-	-	-	-	-	-	-	rs49392275	-	-	-	-	-	-	-	-	-	-	-	-	-	-	-	-	-
.	14:84208643-84208643	A	intergenic_variant	MODIFIER	-	-	-	-	-	-	-	-	-	-	-	-	-	-	rs228850791	-	-	-	-	-	-	-	-	-	-	-	-	-	-	-	-	-
.	14:84208880-84208880	C	intergenic_variant	MODIFIER	-	-	-	-	-	-	-	-	-	-	-	-	-	-	rs1134873642	-	-	-	-	-	-	-	-	-	-	-	-	-	-	-	-	-
.	14:84212419-84212419	C	intergenic_variant	MODIFIER	-	-	-	-	-	-	-	-	-	-	-	-	-	-	rs51207752	-	-	-	-	-	-	-	-	-	-	-	-	-	-	-	-	-
.	14:84213984-84213984	A	intergenic_variant	MODIFIER	-	-	-	-	-	-	-	-	-	-	-	-	-	-	rs30175312	-	-	-	-	-	-	-	-	-	-	-	-	-	-	-	-	-
.	14:84214803-84214803	A	intergenic_variant	MODIFIER	-	-	-	-	-	-	-	-	-	-	-	-	-	-	rs1133090636	-	-	-	-	-	-	-	-	-	-	-	-	-	-	-	-	-
.	14:84218471-84218471	C	regulatory_region_variant	MODIFIER	-	-	RegulatoryFeature	ENSMUSR00000564945	-	-	-	-	-	-	-	-	-	-	rs51102979	-	-	-	-	-	-	-	-	-	-	-	-	-	-	-	-	-
.	14:84218471-84218471	C	intergenic_variant	MODIFIER	-	-	-	-	-	-	-	-	-	-	-	-	-	-	rs51102979	-	-	-	-	-	-	-	-	-	-	-	-	-	-	-	-	-
.	14:84278516-84278516	T	intergenic_variant	MODIFIER	-	-	-	-	-	-	-	-	-	-	-	-	-	-	-	-	-	-	-	-	-	-	-	-	-	-	-	-	-	-	-	-
.	14:84280685-84280685	T	intergenic_variant	MODIFIER	-	-	-	-	-	-	-	-	-	-	-	-	-	-	-	-	-	-	-	-	-	-	-	-	-	-	-	-	-	-	-	-
.	14:84302506-84302506	G	intergenic_variant	MODIFIER	-	-	-	-	-	-	-	-	-	-	-	-	-	-	rs47114605	-	-	-	-	-	-	-	-	-	-	-	-	-	-	-	-	-
.	14:84305582-84305582	T	intergenic_variant	MODIFIER	-	-	-	-	-	-	-	-	-	-	-	-	-	-	-	-	-	-	-	-	-	-	-	-	-	-	-	-	-	-	-	-
.	14:84308277-84308277	T	intergenic_variant	MODIFIER	-	-	-	-	-	-	-	-	-	-	-	-	-	-	-	-	-	-	-	-	-	-	-	-	-	-	-	-	-	-	-	-
.	14:84325022-84325022	T	intergenic_variant	MODIFIER	-	-	-	-	-	-	-	-	-	-	-	-	-	-	-	-	-	-	-	-	-	-	-	-	-	-	-	-	-	-	-	-
.	14:84336033-84336033	C	intergenic_variant	MODIFIER	-	-	-	-	-	-	-	-	-	-	-	-	-	-	-	-	-	-	-	-	-	-	-	-	-	-	-	-	-	-	-	-
.	14:84338159-84338159	A	intergenic_variant	MODIFIER	-	-	-	-	-	-	-	-	-	-	-	-	-	-	rs236317180	-	-	-	-	-	-	-	-	-	-	-	-	-	-	-	-	-
.	14:84341334-84341334	G	intergenic_variant	MODIFIER	-	-	-	-	-	-	-	-	-	-	-	-	-	-	-	-	-	-	-	-	-	-	-	-	-	-	-	-	-	-	-	-
.	14:84342168-84342168	A	intergenic_variant	MODIFIER	-	-	-	-	-	-	-	-	-	-	-	-	-	-	-	-	-	-	-	-	-	-	-	-	-	-	-	-	-	-	-	-
.	14:84342870-84342870	A	intergenic_variant	MODIFIER	-	-	-	-	-	-	-	-	-	-	-	-	-	-	rs223170002	-	-	-	-	-	-	-	-	-	-	-	-	-	-	-	-	-
.	14:84344637-84344637	T	intergenic_variant	MODIFIER	-	-	-	-	-	-	-	-	-	-	-	-	-	-	rs581769216	-	-	-	-	-	-	-	-	-	-	-	-	-	-	-	-	-
.	14:84344655-84344655	T	intergenic_variant	MODIFIER	-	-	-	-	-	-	-	-	-	-	-	-	-	-	rs263558176	-	-	-	-	-	-	-	-	-	-	-	-	-	-	-	-	-
.	14:84351925-84351925	T	intergenic_variant	MODIFIER	-	-	-	-	-	-	-	-	-	-	-	-	-	-	rs235631233	-	-	-	-	-	-	-	-	-	-	-	-	-	-	-	-	-
.	14:84357682-84357682	A	intergenic_variant	MODIFIER	-	-	-	-	-	-	-	-	-	-	-	-	-	-	rs46913856	-	-	-	-	-	-	-	-	-	-	-	-	-	-	-	-	-
.	14:84416234-84416234	G	intergenic_variant	MODIFIER	-	-	-	-	-	-	-	-	-	-	-	-	-	-	-	-	-	-	-	-	-	-	-	-	-	-	-	-	-	-	-	-
.	14:84425045-84425045	A	intergenic_variant	MODIFIER	-	-	-	-	-	-	-	-	-	-	-	-	-	-	-	-	-	-	-	-	-	-	-	-	-	-	-	-	-	-	-	-
.	14:84465253-84465253	A	intron_variant	MODIFIER	Pcdh17	ENSMUSG00000035566	Transcript	ENSMUST00000071370.6	protein_coding	-	1/3	-	-	-	-	-	-	-	-	-	1	-	MGI	-	-	1	P1	-	-	-	-	-	-	-	-	abnormal_paired-pulse_inhibition+MGI+ENSMUSG00000035566,abnormal_synaptic_vesicle_number+MGI+ENSMUSG00000035566,decreased_synaptic_depression+MGI+ENSMUSG00000035566,increased_coping_response+MGI+ENSMUSG00000035566,abnormal_oligodendrocyte_morphology+MGI+ENSMUSG00000115529,dysmyelination+MGI+ENSMUSG00000115529
.	14:84465253-84465253	A	intron_variant,non_coding_transcript_variant	MODIFIER	Pcdh17	ENSMUSG00000035566	Transcript	ENSMUST00000226362.1	retained_intron	-	1/2	-	-	-	-	-	-	-	-	-	1	-	MGI	-	-	-	-	-	-	-	-	-	-	-	-	abnormal_paired-pulse_inhibition+MGI+ENSMUSG00000035566,abnormal_synaptic_vesicle_number+MGI+ENSMUSG00000035566,decreased_synaptic_depression+MGI+ENSMUSG00000035566,increased_coping_response+MGI+ENSMUSG00000035566,abnormal_oligodendrocyte_morphology+MGI+ENSMUSG00000115529,dysmyelination+MGI+ENSMUSG00000115529
.	14:84465253-84465253	A	non_coding_transcript_exon_variant	MODIFIER	9630013A20Rik	ENSMUSG00000115529	Transcript	ENSMUST00000226618.1	antisense	5/6	-	-	-	363	-	-	-	-	-	-	-1	-	MGI	-	-	-	-	-	-	-	-	-	-	-	-	abnormal_paired-pulse_inhibition+MGI+ENSMUSG00000035566,abnormal_synaptic_vesicle_number+MGI+ENSMUSG00000035566,decreased_synaptic_depression+MGI+ENSMUSG00000035566,increased_coping_response+MGI+ENSMUSG00000035566,abnormal_oligodendrocyte_morphology+MGI+ENSMUSG00000115529,dysmyelination+MGI+ENSMUSG00000115529
.	14:84465253-84465253	A	non_coding_transcript_exon_variant	MODIFIER	9630013A20Rik	ENSMUSG00000115529	Transcript	ENSMUST00000226704.1	antisense	6/7	-	-	-	496	-	-	-	-	-	-	-1	-	MGI	-	-	-	-	-	-	-	-	-	-	-	-	abnormal_paired-pulse_inhibition+MGI+ENSMUSG00000035566,abnormal_synaptic_vesicle_number+MGI+ENSMUSG00000035566,decreased_synaptic_depression+MGI+ENSMUSG00000035566,increased_coping_response+MGI+ENSMUSG00000035566,abnormal_oligodendrocyte_morphology+MGI+ENSMUSG00000115529,dysmyelination+MGI+ENSMUSG00000115529
.	14:84465253-84465253	A	non_coding_transcript_exon_variant	MODIFIER	9630013A20Rik	ENSMUSG00000115529	Transcript	ENSMUST00000226890.1	antisense	5/6	-	-	-	689	-	-	-	-	-	-	-1	-	MGI	-	-	-	-	-	-	-	-	-	-	-	-	abnormal_paired-pulse_inhibition+MGI+ENSMUSG00000035566,abnormal_synaptic_vesicle_number+MGI+ENSMUSG00000035566,decreased_synaptic_depression+MGI+ENSMUSG00000035566,increased_coping_response+MGI+ENSMUSG00000035566,abnormal_oligodendrocyte_morphology+MGI+ENSMUSG00000115529,dysmyelination+MGI+ENSMUSG00000115529
.	14:84465253-84465253	A	non_coding_transcript_exon_variant	MODIFIER	9630013A20Rik	ENSMUSG00000115529	Transcript	ENSMUST00000228125.1	antisense	5/6	-	-	-	284	-	-	-	-	-	-	-1	-	MGI	-	-	-	-	-	-	-	-	-	-	-	-	abnormal_paired-pulse_inhibition+MGI+ENSMUSG00000035566,abnormal_synaptic_vesicle_number+MGI+ENSMUSG00000035566,decreased_synaptic_depression+MGI+ENSMUSG00000035566,increased_coping_response+MGI+ENSMUSG00000035566,abnormal_oligodendrocyte_morphology+MGI+ENSMUSG00000115529,dysmyelination+MGI+ENSMUSG00000115529
.	14:84465253-84465253	A	non_coding_transcript_exon_variant	MODIFIER	9630013A20Rik	ENSMUSG00000115529	Transcript	ENSMUST00000228857.1	antisense	5/6	-	-	-	502	-	-	-	-	-	-	-1	-	MGI	-	-	-	-	-	-	-	-	-	-	-	-	abnormal_paired-pulse_inhibition+MGI+ENSMUSG00000035566,abnormal_synaptic_vesicle_number+MGI+ENSMUSG00000035566,decreased_synaptic_depression+MGI+ENSMUSG00000035566,increased_coping_response+MGI+ENSMUSG00000035566,abnormal_oligodendrocyte_morphology+MGI+ENSMUSG00000115529,dysmyelination+MGI+ENSMUSG00000115529
.	14:84495282-84495282	A	intron_variant	MODIFIER	Pcdh17	ENSMUSG00000035566	Transcript	ENSMUST00000071370.6	protein_coding	-	3/3	-	-	-	-	-	-	-	-	-	1	-	MGI	-	-	1	P1	-	-	-	-	-	-	-	-	-
.	14:86012515-86012515	C	intergenic_variant	MODIFIER	-	-	-	-	-	-	-	-	-	-	-	-	-	-	-	-	-	-	-	-	-	-	-	-	-	-	-	-	-	-	-	-
.	14:91945823-91945823	T	intergenic_variant	MODIFIER	-	-	-	-	-	-	-	-	-	-	-	-	-	-	rs263940293	-	-	-	-	-	-	-	-	-	-	-	-	-	-	-	-	-
.	14:92044369-92044369	A	intergenic_variant	MODIFIER	-	-	-	-	-	-	-	-	-	-	-	-	-	-	rs32306985	-	-	-	-	-	-	-	-	-	-	-	-	-	-	-	-	-
.	14:92073799-92073799	A	intergenic_variant	MODIFIER	-	-	-	-	-	-	-	-	-	-	-	-	-	-	-	-	-	-	-	-	-	-	-	-	-	-	-	-	-	-	-	-
.	14:92074027-92074027	T	intergenic_variant	MODIFIER	-	-	-	-	-	-	-	-	-	-	-	-	-	-	rs32302091	-	-	-	-	-	-	-	-	-	-	-	-	-	-	-	-	-
.	14:101561239-101561239	A	intron_variant	MODIFIER	Tbc1d4	ENSMUSG00000033083	Transcript	ENSMUST00000100340.3	protein_coding	-	1/13	-	-	-	-	-	-	-	rs244261077	-	-1	cds_end_NF	MGI	-	-	1	-	-	-	-	-	-	-	-	-	abnormal_coat_appearance+IMPC+ENSMUSG00000033083,decreased_leukocyte_cell_number+IMPC+ENSMUSG00000033083,increased_mean_corpuscular_hemoglobin+IMPC+ENSMUSG00000033083,increased_mean_corpuscular_volume+IMPC+ENSMUSG00000033083,abnormal_coat_appearance+MGI+ENSMUSG00000033083,abnormal_gluconeogenesis+MGI+ENSMUSG00000033083,abnormal_glucose_homeostasis+MGI+ENSMUSG00000033083,abnormal_glycogen_homeostasis+MGI+ENSMUSG00000033083,decreased_adipocyte_glucose_uptake+MGI+ENSMUSG00000033083,decreased_adiponectin_level+MGI+ENSMUSG00000033083,decreased_basal_metabolism+MGI+ENSMUSG00000033083,decreased_body_size+MGI+ENSMUSG00000033083,decreased_circulating_glucose_level+MGI+ENSMUSG00000033083,decreased_circulating_insulin_level+MGI+ENSMUSG00000033083,decreased_energy_expenditure+MGI+ENSMUSG00000033083,decreased_leukocyte_cell_number+MGI+ENSMUSG00000033083,decreased_muscle_cell_glucose_uptake+MGI+ENSMUSG00000033083,decreased_oxygen_consumption+MGI+ENSMUSG00000033083,decreased_spleen_weight+MGI+ENSMUSG00000033083,impaired_glucose_tolerance+MGI+ENSMUSG00000033083,increased_adipocyte_glucose_uptake+MGI+ENSMUSG00000033083,increased_circulating_free_fatty_acid_level+MGI+ENSMUSG00000033083,increased_epididymal_fat_pad_weight+MGI+ENSMUSG00000033083,increased_heart_weight+MGI+ENSMUSG00000033083,increased_mean_corpuscular_hemoglobin+MGI+ENSMUSG00000033083,increased_mean_corpuscular_volume+MGI+ENSMUSG00000033083,increased_muscle_cell_glucose_uptake+MGI+ENSMUSG00000033083,increased_parametrial_fat_pad_weight+MGI+ENSMUSG00000033083,increased_testis_weight+MGI+ENSMUSG00000033083,increased_white_fat_cell_size+MGI+ENSMUSG00000033083,insulin_resistance+MGI+ENSMUSG00000033083,lethality__incomplete_penetrance+MGI+ENSMUSG00000033083
.	14:101561239-101561239	A	intron_variant,non_coding_transcript_variant	MODIFIER	Tbc1d4	ENSMUSG00000033083	Transcript	ENSMUST00000159484.7	retained_intron	-	1/12	-	-	-	-	-	-	-	rs244261077	-	-1	-	MGI	-	-	1	-	-	-	-	-	-	-	-	-	abnormal_coat_appearance+IMPC+ENSMUSG00000033083,decreased_leukocyte_cell_number+IMPC+ENSMUSG00000033083,increased_mean_corpuscular_hemoglobin+IMPC+ENSMUSG00000033083,increased_mean_corpuscular_volume+IMPC+ENSMUSG00000033083,abnormal_coat_appearance+MGI+ENSMUSG00000033083,abnormal_gluconeogenesis+MGI+ENSMUSG00000033083,abnormal_glucose_homeostasis+MGI+ENSMUSG00000033083,abnormal_glycogen_homeostasis+MGI+ENSMUSG00000033083,decreased_adipocyte_glucose_uptake+MGI+ENSMUSG00000033083,decreased_adiponectin_level+MGI+ENSMUSG00000033083,decreased_basal_metabolism+MGI+ENSMUSG00000033083,decreased_body_size+MGI+ENSMUSG00000033083,decreased_circulating_glucose_level+MGI+ENSMUSG00000033083,decreased_circulating_insulin_level+MGI+ENSMUSG00000033083,decreased_energy_expenditure+MGI+ENSMUSG00000033083,decreased_leukocyte_cell_number+MGI+ENSMUSG00000033083,decreased_muscle_cell_glucose_uptake+MGI+ENSMUSG00000033083,decreased_oxygen_consumption+MGI+ENSMUSG00000033083,decreased_spleen_weight+MGI+ENSMUSG00000033083,impaired_glucose_tolerance+MGI+ENSMUSG00000033083,increased_adipocyte_glucose_uptake+MGI+ENSMUSG00000033083,increased_circulating_free_fatty_acid_level+MGI+ENSMUSG00000033083,increased_epididymal_fat_pad_weight+MGI+ENSMUSG00000033083,increased_heart_weight+MGI+ENSMUSG00000033083,increased_mean_corpuscular_hemoglobin+MGI+ENSMUSG00000033083,increased_mean_corpuscular_volume+MGI+ENSMUSG00000033083,increased_muscle_cell_glucose_uptake+MGI+ENSMUSG00000033083,increased_parametrial_fat_pad_weight+MGI+ENSMUSG00000033083,increased_testis_weight+MGI+ENSMUSG00000033083,increased_white_fat_cell_size+MGI+ENSMUSG00000033083,insulin_resistance+MGI+ENSMUSG00000033083,lethality__incomplete_penetrance+MGI+ENSMUSG00000033083
.	14:101561239-101561239	A	intron_variant,non_coding_transcript_variant	MODIFIER	Tbc1d4	ENSMUSG00000033083	Transcript	ENSMUST00000159668.7	retained_intron	-	1/11	-	-	-	-	-	-	-	rs244261077	-	-1	-	MGI	-	-	1	-	-	-	-	-	-	-	-	-	abnormal_coat_appearance+IMPC+ENSMUSG00000033083,decreased_leukocyte_cell_number+IMPC+ENSMUSG00000033083,increased_mean_corpuscular_hemoglobin+IMPC+ENSMUSG00000033083,increased_mean_corpuscular_volume+IMPC+ENSMUSG00000033083,abnormal_coat_appearance+MGI+ENSMUSG00000033083,abnormal_gluconeogenesis+MGI+ENSMUSG00000033083,abnormal_glucose_homeostasis+MGI+ENSMUSG00000033083,abnormal_glycogen_homeostasis+MGI+ENSMUSG00000033083,decreased_adipocyte_glucose_uptake+MGI+ENSMUSG00000033083,decreased_adiponectin_level+MGI+ENSMUSG00000033083,decreased_basal_metabolism+MGI+ENSMUSG00000033083,decreased_body_size+MGI+ENSMUSG00000033083,decreased_circulating_glucose_level+MGI+ENSMUSG00000033083,decreased_circulating_insulin_level+MGI+ENSMUSG00000033083,decreased_energy_expenditure+MGI+ENSMUSG00000033083,decreased_leukocyte_cell_number+MGI+ENSMUSG00000033083,decreased_muscle_cell_glucose_uptake+MGI+ENSMUSG00000033083,decreased_oxygen_consumption+MGI+ENSMUSG00000033083,decreased_spleen_weight+MGI+ENSMUSG00000033083,impaired_glucose_tolerance+MGI+ENSMUSG00000033083,increased_adipocyte_glucose_uptake+MGI+ENSMUSG00000033083,increased_circulating_free_fatty_acid_level+MGI+ENSMUSG00000033083,increased_epididymal_fat_pad_weight+MGI+ENSMUSG00000033083,increased_heart_weight+MGI+ENSMUSG00000033083,increased_mean_corpuscular_hemoglobin+MGI+ENSMUSG00000033083,increased_mean_corpuscular_volume+MGI+ENSMUSG00000033083,increased_muscle_cell_glucose_uptake+MGI+ENSMUSG00000033083,increased_parametrial_fat_pad_weight+MGI+ENSMUSG00000033083,increased_testis_weight+MGI+ENSMUSG00000033083,increased_white_fat_cell_size+MGI+ENSMUSG00000033083,insulin_resistance+MGI+ENSMUSG00000033083,lethality__incomplete_penetrance+MGI+ENSMUSG00000033083
.	14:101561239-101561239	A	intron_variant,non_coding_transcript_variant	MODIFIER	Tbc1d4	ENSMUSG00000033083	Transcript	ENSMUST00000160297.7	retained_intron	-	1/11	-	-	-	-	-	-	-	rs244261077	-	-1	-	MGI	-	-	1	-	-	-	-	-	-	-	-	-	abnormal_coat_appearance+IMPC+ENSMUSG00000033083,decreased_leukocyte_cell_number+IMPC+ENSMUSG00000033083,increased_mean_corpuscular_hemoglobin+IMPC+ENSMUSG00000033083,increased_mean_corpuscular_volume+IMPC+ENSMUSG00000033083,abnormal_coat_appearance+MGI+ENSMUSG00000033083,abnormal_gluconeogenesis+MGI+ENSMUSG00000033083,abnormal_glucose_homeostasis+MGI+ENSMUSG00000033083,abnormal_glycogen_homeostasis+MGI+ENSMUSG00000033083,decreased_adipocyte_glucose_uptake+MGI+ENSMUSG00000033083,decreased_adiponectin_level+MGI+ENSMUSG00000033083,decreased_basal_metabolism+MGI+ENSMUSG00000033083,decreased_body_size+MGI+ENSMUSG00000033083,decreased_circulating_glucose_level+MGI+ENSMUSG00000033083,decreased_circulating_insulin_level+MGI+ENSMUSG00000033083,decreased_energy_expenditure+MGI+ENSMUSG00000033083,decreased_leukocyte_cell_number+MGI+ENSMUSG00000033083,decreased_muscle_cell_glucose_uptake+MGI+ENSMUSG00000033083,decreased_oxygen_consumption+MGI+ENSMUSG00000033083,decreased_spleen_weight+MGI+ENSMUSG00000033083,impaired_glucose_tolerance+MGI+ENSMUSG00000033083,increased_adipocyte_glucose_uptake+MGI+ENSMUSG00000033083,increased_circulating_free_fatty_acid_level+MGI+ENSMUSG00000033083,increased_epididymal_fat_pad_weight+MGI+ENSMUSG00000033083,increased_heart_weight+MGI+ENSMUSG00000033083,increased_mean_corpuscular_hemoglobin+MGI+ENSMUSG00000033083,increased_mean_corpuscular_volume+MGI+ENSMUSG00000033083,increased_muscle_cell_glucose_uptake+MGI+ENSMUSG00000033083,increased_parametrial_fat_pad_weight+MGI+ENSMUSG00000033083,increased_testis_weight+MGI+ENSMUSG00000033083,increased_white_fat_cell_size+MGI+ENSMUSG00000033083,insulin_resistance+MGI+ENSMUSG00000033083,lethality__incomplete_penetrance+MGI+ENSMUSG00000033083
.	14:101561239-101561239	A	intron_variant	MODIFIER	Tbc1d4	ENSMUSG00000033083	Transcript	ENSMUST00000161991.7	protein_coding	-	1/18	-	-	-	-	-	-	-	rs244261077	-	-1	-	MGI	-	-	5	P2	-	-	-	-	-	-	-	-	abnormal_coat_appearance+IMPC+ENSMUSG00000033083,decreased_leukocyte_cell_number+IMPC+ENSMUSG00000033083,increased_mean_corpuscular_hemoglobin+IMPC+ENSMUSG00000033083,increased_mean_corpuscular_volume+IMPC+ENSMUSG00000033083,abnormal_coat_appearance+MGI+ENSMUSG00000033083,abnormal_gluconeogenesis+MGI+ENSMUSG00000033083,abnormal_glucose_homeostasis+MGI+ENSMUSG00000033083,abnormal_glycogen_homeostasis+MGI+ENSMUSG00000033083,decreased_adipocyte_glucose_uptake+MGI+ENSMUSG00000033083,decreased_adiponectin_level+MGI+ENSMUSG00000033083,decreased_basal_metabolism+MGI+ENSMUSG00000033083,decreased_body_size+MGI+ENSMUSG00000033083,decreased_circulating_glucose_level+MGI+ENSMUSG00000033083,decreased_circulating_insulin_level+MGI+ENSMUSG00000033083,decreased_energy_expenditure+MGI+ENSMUSG00000033083,decreased_leukocyte_cell_number+MGI+ENSMUSG00000033083,decreased_muscle_cell_glucose_uptake+MGI+ENSMUSG00000033083,decreased_oxygen_consumption+MGI+ENSMUSG00000033083,decreased_spleen_weight+MGI+ENSMUSG00000033083,impaired_glucose_tolerance+MGI+ENSMUSG00000033083,increased_adipocyte_glucose_uptake+MGI+ENSMUSG00000033083,increased_circulating_free_fatty_acid_level+MGI+ENSMUSG00000033083,increased_epididymal_fat_pad_weight+MGI+ENSMUSG00000033083,increased_heart_weight+MGI+ENSMUSG00000033083,increased_mean_corpuscular_hemoglobin+MGI+ENSMUSG00000033083,increased_mean_corpuscular_volume+MGI+ENSMUSG00000033083,increased_muscle_cell_glucose_uptake+MGI+ENSMUSG00000033083,increased_parametrial_fat_pad_weight+MGI+ENSMUSG00000033083,increased_testis_weight+MGI+ENSMUSG00000033083,increased_white_fat_cell_size+MGI+ENSMUSG00000033083,insulin_resistance+MGI+ENSMUSG00000033083,lethality__incomplete_penetrance+MGI+ENSMUSG00000033083
.	14:101561239-101561239	A	intron_variant	MODIFIER	Tbc1d4	ENSMUSG00000033083	Transcript	ENSMUST00000162617.7	protein_coding	-	1/20	-	-	-	-	-	-	-	rs244261077	-	-1	-	MGI	-	-	5	A2	-	-	-	-	-	-	-	-	abnormal_coat_appearance+IMPC+ENSMUSG00000033083,decreased_leukocyte_cell_number+IMPC+ENSMUSG00000033083,increased_mean_corpuscular_hemoglobin+IMPC+ENSMUSG00000033083,increased_mean_corpuscular_volume+IMPC+ENSMUSG00000033083,abnormal_coat_appearance+MGI+ENSMUSG00000033083,abnormal_gluconeogenesis+MGI+ENSMUSG00000033083,abnormal_glucose_homeostasis+MGI+ENSMUSG00000033083,abnormal_glycogen_homeostasis+MGI+ENSMUSG00000033083,decreased_adipocyte_glucose_uptake+MGI+ENSMUSG00000033083,decreased_adiponectin_level+MGI+ENSMUSG00000033083,decreased_basal_metabolism+MGI+ENSMUSG00000033083,decreased_body_size+MGI+ENSMUSG00000033083,decreased_circulating_glucose_level+MGI+ENSMUSG00000033083,decreased_circulating_insulin_level+MGI+ENSMUSG00000033083,decreased_energy_expenditure+MGI+ENSMUSG00000033083,decreased_leukocyte_cell_number+MGI+ENSMUSG00000033083,decreased_muscle_cell_glucose_uptake+MGI+ENSMUSG00000033083,decreased_oxygen_consumption+MGI+ENSMUSG00000033083,decreased_spleen_weight+MGI+ENSMUSG00000033083,impaired_glucose_tolerance+MGI+ENSMUSG00000033083,increased_adipocyte_glucose_uptake+MGI+ENSMUSG00000033083,increased_circulating_free_fatty_acid_level+MGI+ENSMUSG00000033083,increased_epididymal_fat_pad_weight+MGI+ENSMUSG00000033083,increased_heart_weight+MGI+ENSMUSG00000033083,increased_mean_corpuscular_hemoglobin+MGI+ENSMUSG00000033083,increased_mean_corpuscular_volume+MGI+ENSMUSG00000033083,increased_muscle_cell_glucose_uptake+MGI+ENSMUSG00000033083,increased_parametrial_fat_pad_weight+MGI+ENSMUSG00000033083,increased_testis_weight+MGI+ENSMUSG00000033083,increased_white_fat_cell_size+MGI+ENSMUSG00000033083,insulin_resistance+MGI+ENSMUSG00000033083,lethality__incomplete_penetrance+MGI+ENSMUSG00000033083
.	14:101561239-101561239	A	regulatory_region_variant	MODIFIER	-	-	RegulatoryFeature	ENSMUSR00000351004	-	-	-	-	-	-	-	-	-	-	rs244261077	-	-	-	-	-	-	-	-	-	-	-	-	-	-	-	-	abnormal_coat_appearance+IMPC+ENSMUSG00000033083,decreased_leukocyte_cell_number+IMPC+ENSMUSG00000033083,increased_mean_corpuscular_hemoglobin+IMPC+ENSMUSG00000033083,increased_mean_corpuscular_volume+IMPC+ENSMUSG00000033083,abnormal_coat_appearance+MGI+ENSMUSG00000033083,abnormal_gluconeogenesis+MGI+ENSMUSG00000033083,abnormal_glucose_homeostasis+MGI+ENSMUSG00000033083,abnormal_glycogen_homeostasis+MGI+ENSMUSG00000033083,decreased_adipocyte_glucose_uptake+MGI+ENSMUSG00000033083,decreased_adiponectin_level+MGI+ENSMUSG00000033083,decreased_basal_metabolism+MGI+ENSMUSG00000033083,decreased_body_size+MGI+ENSMUSG00000033083,decreased_circulating_glucose_level+MGI+ENSMUSG00000033083,decreased_circulating_insulin_level+MGI+ENSMUSG00000033083,decreased_energy_expenditure+MGI+ENSMUSG00000033083,decreased_leukocyte_cell_number+MGI+ENSMUSG00000033083,decreased_muscle_cell_glucose_uptake+MGI+ENSMUSG00000033083,decreased_oxygen_consumption+MGI+ENSMUSG00000033083,decreased_spleen_weight+MGI+ENSMUSG00000033083,impaired_glucose_tolerance+MGI+ENSMUSG00000033083,increased_adipocyte_glucose_uptake+MGI+ENSMUSG00000033083,increased_circulating_free_fatty_acid_level+MGI+ENSMUSG00000033083,increased_epididymal_fat_pad_weight+MGI+ENSMUSG00000033083,increased_heart_weight+MGI+ENSMUSG00000033083,increased_mean_corpuscular_hemoglobin+MGI+ENSMUSG00000033083,increased_mean_corpuscular_volume+MGI+ENSMUSG00000033083,increased_muscle_cell_glucose_uptake+MGI+ENSMUSG00000033083,increased_parametrial_fat_pad_weight+MGI+ENSMUSG00000033083,increased_testis_weight+MGI+ENSMUSG00000033083,increased_white_fat_cell_size+MGI+ENSMUSG00000033083,insulin_resistance+MGI+ENSMUSG00000033083,lethality__incomplete_penetrance+MGI+ENSMUSG00000033083
.	14:101576443-101576443	T	intron_variant	MODIFIER	Tbc1d4	ENSMUSG00000033083	Transcript	ENSMUST00000100340.3	protein_coding	-	1/13	-	-	-	-	-	-	-	rs228970808	-	-1	cds_end_NF	MGI	-	-	1	-	-	-	-	-	-	-	-	-	-
.	14:101576443-101576443	T	intron_variant,non_coding_transcript_variant	MODIFIER	Tbc1d4	ENSMUSG00000033083	Transcript	ENSMUST00000159484.7	retained_intron	-	1/12	-	-	-	-	-	-	-	rs228970808	-	-1	-	MGI	-	-	1	-	-	-	-	-	-	-	-	-	-
.	14:101576443-101576443	T	intron_variant,non_coding_transcript_variant	MODIFIER	Tbc1d4	ENSMUSG00000033083	Transcript	ENSMUST00000159668.7	retained_intron	-	1/11	-	-	-	-	-	-	-	rs228970808	-	-1	-	MGI	-	-	1	-	-	-	-	-	-	-	-	-	-
.	14:101576443-101576443	T	intron_variant,non_coding_transcript_variant	MODIFIER	Tbc1d4	ENSMUSG00000033083	Transcript	ENSMUST00000160297.7	retained_intron	-	1/11	-	-	-	-	-	-	-	rs228970808	-	-1	-	MGI	-	-	1	-	-	-	-	-	-	-	-	-	-
.	14:101576443-101576443	T	intron_variant	MODIFIER	Tbc1d4	ENSMUSG00000033083	Transcript	ENSMUST00000161991.7	protein_coding	-	1/18	-	-	-	-	-	-	-	rs228970808	-	-1	-	MGI	-	-	5	P2	-	-	-	-	-	-	-	-	-
.	14:101576443-101576443	T	intron_variant	MODIFIER	Tbc1d4	ENSMUSG00000033083	Transcript	ENSMUST00000162617.7	protein_coding	-	1/20	-	-	-	-	-	-	-	rs228970808	-	-1	-	MGI	-	-	5	A2	-	-	-	-	-	-	-	-	-
.	14:101576443-101576443	T	upstream_gene_variant	MODIFIER	Gm34417	ENSMUSG00000115319	Transcript	ENSMUST00000228293.1	processed_pseudogene	-	-	-	-	-	-	-	-	-	rs228970808	3429	-1	-	MGI	-	-	-	-	-	-	-	-	-	-	-	-	-
.	14:115150133-115150133	A	intron_variant	MODIFIER	Gpc5	ENSMUSG00000022112	Transcript	ENSMUST00000022707.6	protein_coding	-	2/7	-	-	-	-	-	-	-	rs217336288	-	1	-	MGI	-	-	1	P1	-	-	-	-	-	-	-	-	-
.	14:115150133-115150133	A	intron_variant	MODIFIER	Gpc5	ENSMUSG00000022112	Transcript	ENSMUST00000175665.7	protein_coding	-	2/4	-	-	-	-	-	-	-	rs217336288	-	1	-	MGI	-	-	1	-	-	-	-	-	-	-	-	-	-
.	14:115150133-115150133	A	intron_variant	MODIFIER	Gpc5	ENSMUSG00000022112	Transcript	ENSMUST00000176912.7	protein_coding	-	2/7	-	-	-	-	-	-	-	rs217336288	-	1	-	MGI	-	-	1	-	-	-	-	-	-	-	-	-	-
.	14:115153178-115153178	T	intron_variant	MODIFIER	Gpc5	ENSMUSG00000022112	Transcript	ENSMUST00000022707.6	protein_coding	-	2/7	-	-	-	-	-	-	-	rs238511017	-	1	-	MGI	-	-	1	P1	-	-	-	-	-	-	-	-	-
.	14:115153178-115153178	T	intron_variant	MODIFIER	Gpc5	ENSMUSG00000022112	Transcript	ENSMUST00000175665.7	protein_coding	-	2/4	-	-	-	-	-	-	-	rs238511017	-	1	-	MGI	-	-	1	-	-	-	-	-	-	-	-	-	-
.	14:115153178-115153178	T	intron_variant	MODIFIER	Gpc5	ENSMUSG00000022112	Transcript	ENSMUST00000176912.7	protein_coding	-	2/7	-	-	-	-	-	-	-	rs238511017	-	1	-	MGI	-	-	1	-	-	-	-	-	-	-	-	-	-
.	14:115155333-115155333	T	intron_variant	MODIFIER	Gpc5	ENSMUSG00000022112	Transcript	ENSMUST00000022707.6	protein_coding	-	2/7	-	-	-	-	-	-	-	rs256900831	-	1	-	MGI	-	-	1	P1	-	-	-	-	-	-	-	-	-
.	14:115155333-115155333	T	intron_variant	MODIFIER	Gpc5	ENSMUSG00000022112	Transcript	ENSMUST00000175665.7	protein_coding	-	2/4	-	-	-	-	-	-	-	rs256900831	-	1	-	MGI	-	-	1	-	-	-	-	-	-	-	-	-	-
.	14:115155333-115155333	T	intron_variant	MODIFIER	Gpc5	ENSMUSG00000022112	Transcript	ENSMUST00000176912.7	protein_coding	-	2/7	-	-	-	-	-	-	-	rs256900831	-	1	-	MGI	-	-	1	-	-	-	-	-	-	-	-	-	-
.	14:115156014-115156014	T	intron_variant	MODIFIER	Gpc5	ENSMUSG00000022112	Transcript	ENSMUST00000022707.6	protein_coding	-	2/7	-	-	-	-	-	-	-	rs220609629	-	1	-	MGI	-	-	1	P1	-	-	-	-	-	-	-	-	-
.	14:115156014-115156014	T	intron_variant	MODIFIER	Gpc5	ENSMUSG00000022112	Transcript	ENSMUST00000175665.7	protein_coding	-	2/4	-	-	-	-	-	-	-	rs220609629	-	1	-	MGI	-	-	1	-	-	-	-	-	-	-	-	-	-
.	14:115156014-115156014	T	intron_variant	MODIFIER	Gpc5	ENSMUSG00000022112	Transcript	ENSMUST00000176912.7	protein_coding	-	2/7	-	-	-	-	-	-	-	rs220609629	-	1	-	MGI	-	-	1	-	-	-	-	-	-	-	-	-	-
.	14:115170788-115170788	T	intron_variant	MODIFIER	Gpc5	ENSMUSG00000022112	Transcript	ENSMUST00000022707.6	protein_coding	-	2/7	-	-	-	-	-	-	-	rs254155968	-	1	-	MGI	-	-	1	P1	-	-	-	-	-	-	-	-	-
.	14:115170788-115170788	T	intron_variant	MODIFIER	Gpc5	ENSMUSG00000022112	Transcript	ENSMUST00000175665.7	protein_coding	-	2/4	-	-	-	-	-	-	-	rs254155968	-	1	-	MGI	-	-	1	-	-	-	-	-	-	-	-	-	-
.	14:115170788-115170788	T	intron_variant	MODIFIER	Gpc5	ENSMUSG00000022112	Transcript	ENSMUST00000176912.7	protein_coding	-	2/7	-	-	-	-	-	-	-	rs254155968	-	1	-	MGI	-	-	1	-	-	-	-	-	-	-	-	-	-
.	14:115184809-115184809	G	intron_variant	MODIFIER	Gpc5	ENSMUSG00000022112	Transcript	ENSMUST00000022707.6	protein_coding	-	2/7	-	-	-	-	-	-	-	rs248831246	-	1	-	MGI	-	-	1	P1	-	-	-	-	-	-	-	-	-
.	14:115184809-115184809	G	intron_variant	MODIFIER	Gpc5	ENSMUSG00000022112	Transcript	ENSMUST00000175665.7	protein_coding	-	2/4	-	-	-	-	-	-	-	rs248831246	-	1	-	MGI	-	-	1	-	-	-	-	-	-	-	-	-	-
.	14:115184809-115184809	G	intron_variant	MODIFIER	Gpc5	ENSMUSG00000022112	Transcript	ENSMUST00000176912.7	protein_coding	-	2/7	-	-	-	-	-	-	-	rs248831246	-	1	-	MGI	-	-	1	-	-	-	-	-	-	-	-	-	-
.	14:115190101-115190101	A	intron_variant	MODIFIER	Gpc5	ENSMUSG00000022112	Transcript	ENSMUST00000022707.6	protein_coding	-	2/7	-	-	-	-	-	-	-	rs6270346	-	1	-	MGI	-	-	1	P1	-	-	-	-	-	-	-	-	-
.	14:115190101-115190101	A	intron_variant	MODIFIER	Gpc5	ENSMUSG00000022112	Transcript	ENSMUST00000175665.7	protein_coding	-	2/4	-	-	-	-	-	-	-	rs6270346	-	1	-	MGI	-	-	1	-	-	-	-	-	-	-	-	-	-
.	14:115190101-115190101	A	intron_variant	MODIFIER	Gpc5	ENSMUSG00000022112	Transcript	ENSMUST00000176912.7	protein_coding	-	2/7	-	-	-	-	-	-	-	rs6270346	-	1	-	MGI	-	-	1	-	-	-	-	-	-	-	-	-	-
.	14:115191203-115191203	T	intron_variant	MODIFIER	Gpc5	ENSMUSG00000022112	Transcript	ENSMUST00000022707.6	protein_coding	-	2/7	-	-	-	-	-	-	-	rs46526441	-	1	-	MGI	-	-	1	P1	-	-	-	-	-	-	-	-	-
.	14:115191203-115191203	T	intron_variant	MODIFIER	Gpc5	ENSMUSG00000022112	Transcript	ENSMUST00000175665.7	protein_coding	-	2/4	-	-	-	-	-	-	-	rs46526441	-	1	-	MGI	-	-	1	-	-	-	-	-	-	-	-	-	-
.	14:115191203-115191203	T	intron_variant	MODIFIER	Gpc5	ENSMUSG00000022112	Transcript	ENSMUST00000176912.7	protein_coding	-	2/7	-	-	-	-	-	-	-	rs46526441	-	1	-	MGI	-	-	1	-	-	-	-	-	-	-	-	-	-
.	14:115200560-115200560	T	intron_variant	MODIFIER	Gpc5	ENSMUSG00000022112	Transcript	ENSMUST00000022707.6	protein_coding	-	2/7	-	-	-	-	-	-	-	-	-	1	-	MGI	-	-	1	P1	-	-	-	-	-	-	-	-	-
.	14:115200560-115200560	T	intron_variant	MODIFIER	Gpc5	ENSMUSG00000022112	Transcript	ENSMUST00000175665.7	protein_coding	-	2/4	-	-	-	-	-	-	-	-	-	1	-	MGI	-	-	1	-	-	-	-	-	-	-	-	-	-
.	14:115200560-115200560	T	intron_variant	MODIFIER	Gpc5	ENSMUSG00000022112	Transcript	ENSMUST00000176912.7	protein_coding	-	2/7	-	-	-	-	-	-	-	-	-	1	-	MGI	-	-	1	-	-	-	-	-	-	-	-	-	-
.	14:115205490-115205490	A	intron_variant	MODIFIER	Gpc5	ENSMUSG00000022112	Transcript	ENSMUST00000022707.6	protein_coding	-	2/7	-	-	-	-	-	-	-	-	-	1	-	MGI	-	-	1	P1	-	-	-	-	-	-	-	-	-
.	14:115205490-115205490	A	intron_variant	MODIFIER	Gpc5	ENSMUSG00000022112	Transcript	ENSMUST00000175665.7	protein_coding	-	2/4	-	-	-	-	-	-	-	-	-	1	-	MGI	-	-	1	-	-	-	-	-	-	-	-	-	-
.	14:115205490-115205490	A	intron_variant	MODIFIER	Gpc5	ENSMUSG00000022112	Transcript	ENSMUST00000176912.7	protein_coding	-	2/7	-	-	-	-	-	-	-	-	-	1	-	MGI	-	-	1	-	-	-	-	-	-	-	-	-	-
.	14:115216645-115216645	G	intron_variant	MODIFIER	Gpc5	ENSMUSG00000022112	Transcript	ENSMUST00000022707.6	protein_coding	-	2/7	-	-	-	-	-	-	-	rs249580490	-	1	-	MGI	-	-	1	P1	-	-	-	-	-	-	-	-	-
.	14:115216645-115216645	G	intron_variant	MODIFIER	Gpc5	ENSMUSG00000022112	Transcript	ENSMUST00000175665.7	protein_coding	-	2/4	-	-	-	-	-	-	-	rs249580490	-	1	-	MGI	-	-	1	-	-	-	-	-	-	-	-	-	-
.	14:115216645-115216645	G	intron_variant	MODIFIER	Gpc5	ENSMUSG00000022112	Transcript	ENSMUST00000176912.7	protein_coding	-	2/7	-	-	-	-	-	-	-	rs249580490	-	1	-	MGI	-	-	1	-	-	-	-	-	-	-	-	-	-
.	14:115222136-115222136	T	intron_variant	MODIFIER	Gpc5	ENSMUSG00000022112	Transcript	ENSMUST00000022707.6	protein_coding	-	2/7	-	-	-	-	-	-	-	-	-	1	-	MGI	-	-	1	P1	-	-	-	-	-	-	-	-	-
.	14:115222136-115222136	T	intron_variant	MODIFIER	Gpc5	ENSMUSG00000022112	Transcript	ENSMUST00000175665.7	protein_coding	-	2/4	-	-	-	-	-	-	-	-	-	1	-	MGI	-	-	1	-	-	-	-	-	-	-	-	-	-
.	14:115222136-115222136	T	intron_variant	MODIFIER	Gpc5	ENSMUSG00000022112	Transcript	ENSMUST00000176912.7	protein_coding	-	2/7	-	-	-	-	-	-	-	-	-	1	-	MGI	-	-	1	-	-	-	-	-	-	-	-	-	-
.	14:115222137-115222137	A	intron_variant	MODIFIER	Gpc5	ENSMUSG00000022112	Transcript	ENSMUST00000022707.6	protein_coding	-	2/7	-	-	-	-	-	-	-	rs232691986	-	1	-	MGI	-	-	1	P1	-	-	-	-	-	-	-	-	-
.	14:115222137-115222137	A	intron_variant	MODIFIER	Gpc5	ENSMUSG00000022112	Transcript	ENSMUST00000175665.7	protein_coding	-	2/4	-	-	-	-	-	-	-	rs232691986	-	1	-	MGI	-	-	1	-	-	-	-	-	-	-	-	-	-
.	14:115222137-115222137	A	intron_variant	MODIFIER	Gpc5	ENSMUSG00000022112	Transcript	ENSMUST00000176912.7	protein_coding	-	2/7	-	-	-	-	-	-	-	rs232691986	-	1	-	MGI	-	-	1	-	-	-	-	-	-	-	-	-	-
.	14:115227254-115227254	G	intron_variant	MODIFIER	Gpc5	ENSMUSG00000022112	Transcript	ENSMUST00000022707.6	protein_coding	-	2/7	-	-	-	-	-	-	-	rs223921693	-	1	-	MGI	-	-	1	P1	-	-	-	-	-	-	-	-	-
.	14:115227254-115227254	G	intron_variant	MODIFIER	Gpc5	ENSMUSG00000022112	Transcript	ENSMUST00000175665.7	protein_coding	-	2/4	-	-	-	-	-	-	-	rs223921693	-	1	-	MGI	-	-	1	-	-	-	-	-	-	-	-	-	-
.	14:115227254-115227254	G	intron_variant	MODIFIER	Gpc5	ENSMUSG00000022112	Transcript	ENSMUST00000176912.7	protein_coding	-	2/7	-	-	-	-	-	-	-	rs223921693	-	1	-	MGI	-	-	1	-	-	-	-	-	-	-	-	-	-
.	14:115227623-115227623	T	intron_variant	MODIFIER	Gpc5	ENSMUSG00000022112	Transcript	ENSMUST00000022707.6	protein_coding	-	2/7	-	-	-	-	-	-	-	rs227826215	-	1	-	MGI	-	-	1	P1	-	-	-	-	-	-	-	-	-
.	14:115227623-115227623	T	intron_variant	MODIFIER	Gpc5	ENSMUSG00000022112	Transcript	ENSMUST00000175665.7	protein_coding	-	2/4	-	-	-	-	-	-	-	rs227826215	-	1	-	MGI	-	-	1	-	-	-	-	-	-	-	-	-	-
.	14:115227623-115227623	T	intron_variant	MODIFIER	Gpc5	ENSMUSG00000022112	Transcript	ENSMUST00000176912.7	protein_coding	-	2/7	-	-	-	-	-	-	-	rs227826215	-	1	-	MGI	-	-	1	-	-	-	-	-	-	-	-	-	-
.	14:115227625-115227625	A	intron_variant	MODIFIER	Gpc5	ENSMUSG00000022112	Transcript	ENSMUST00000022707.6	protein_coding	-	2/7	-	-	-	-	-	-	-	rs254467876	-	1	-	MGI	-	-	1	P1	-	-	-	-	-	-	-	-	-
.	14:115227625-115227625	A	intron_variant	MODIFIER	Gpc5	ENSMUSG00000022112	Transcript	ENSMUST00000175665.7	protein_coding	-	2/4	-	-	-	-	-	-	-	rs254467876	-	1	-	MGI	-	-	1	-	-	-	-	-	-	-	-	-	-
.	14:115227625-115227625	A	intron_variant	MODIFIER	Gpc5	ENSMUSG00000022112	Transcript	ENSMUST00000176912.7	protein_coding	-	2/7	-	-	-	-	-	-	-	rs254467876	-	1	-	MGI	-	-	1	-	-	-	-	-	-	-	-	-	-
.	14:115227822-115227822	G	intron_variant	MODIFIER	Gpc5	ENSMUSG00000022112	Transcript	ENSMUST00000022707.6	protein_coding	-	2/7	-	-	-	-	-	-	-	rs226319384	-	1	-	MGI	-	-	1	P1	-	-	-	-	-	-	-	-	-
.	14:115227822-115227822	G	intron_variant	MODIFIER	Gpc5	ENSMUSG00000022112	Transcript	ENSMUST00000175665.7	protein_coding	-	2/4	-	-	-	-	-	-	-	rs226319384	-	1	-	MGI	-	-	1	-	-	-	-	-	-	-	-	-	-
.	14:115227822-115227822	G	intron_variant	MODIFIER	Gpc5	ENSMUSG00000022112	Transcript	ENSMUST00000176912.7	protein_coding	-	2/7	-	-	-	-	-	-	-	rs226319384	-	1	-	MGI	-	-	1	-	-	-	-	-	-	-	-	-	-
.	14:115231903-115231903	T	intron_variant	MODIFIER	Gpc5	ENSMUSG00000022112	Transcript	ENSMUST00000022707.6	protein_coding	-	2/7	-	-	-	-	-	-	-	rs266114656	-	1	-	MGI	-	-	1	P1	-	-	-	-	-	-	-	-	-
.	14:115231903-115231903	T	intron_variant	MODIFIER	Gpc5	ENSMUSG00000022112	Transcript	ENSMUST00000175665.7	protein_coding	-	2/4	-	-	-	-	-	-	-	rs266114656	-	1	-	MGI	-	-	1	-	-	-	-	-	-	-	-	-	-
.	14:115231903-115231903	T	intron_variant	MODIFIER	Gpc5	ENSMUSG00000022112	Transcript	ENSMUST00000176912.7	protein_coding	-	2/7	-	-	-	-	-	-	-	rs266114656	-	1	-	MGI	-	-	1	-	-	-	-	-	-	-	-	-	-
.	14:115240122-115240122	T	intron_variant	MODIFIER	Gpc5	ENSMUSG00000022112	Transcript	ENSMUST00000022707.6	protein_coding	-	2/7	-	-	-	-	-	-	-	rs216486742	-	1	-	MGI	-	-	1	P1	-	-	-	-	-	-	-	-	-
.	14:115240122-115240122	T	intron_variant	MODIFIER	Gpc5	ENSMUSG00000022112	Transcript	ENSMUST00000175665.7	protein_coding	-	2/4	-	-	-	-	-	-	-	rs216486742	-	1	-	MGI	-	-	1	-	-	-	-	-	-	-	-	-	-
.	14:115240122-115240122	T	intron_variant	MODIFIER	Gpc5	ENSMUSG00000022112	Transcript	ENSMUST00000176912.7	protein_coding	-	2/7	-	-	-	-	-	-	-	rs216486742	-	1	-	MGI	-	-	1	-	-	-	-	-	-	-	-	-	-
.	14:115240315-115240315	A	intron_variant	MODIFIER	Gpc5	ENSMUSG00000022112	Transcript	ENSMUST00000022707.6	protein_coding	-	2/7	-	-	-	-	-	-	-	rs229908041	-	1	-	MGI	-	-	1	P1	-	-	-	-	-	-	-	-	-
.	14:115240315-115240315	A	intron_variant	MODIFIER	Gpc5	ENSMUSG00000022112	Transcript	ENSMUST00000175665.7	protein_coding	-	2/4	-	-	-	-	-	-	-	rs229908041	-	1	-	MGI	-	-	1	-	-	-	-	-	-	-	-	-	-
.	14:115240315-115240315	A	intron_variant	MODIFIER	Gpc5	ENSMUSG00000022112	Transcript	ENSMUST00000176912.7	protein_coding	-	2/7	-	-	-	-	-	-	-	rs229908041	-	1	-	MGI	-	-	1	-	-	-	-	-	-	-	-	-	-
.	14:115246080-115246080	G	intron_variant	MODIFIER	Gpc5	ENSMUSG00000022112	Transcript	ENSMUST00000022707.6	protein_coding	-	2/7	-	-	-	-	-	-	-	rs51615129	-	1	-	MGI	-	-	1	P1	-	-	-	-	-	-	-	-	-
.	14:115246080-115246080	G	intron_variant	MODIFIER	Gpc5	ENSMUSG00000022112	Transcript	ENSMUST00000175665.7	protein_coding	-	2/4	-	-	-	-	-	-	-	rs51615129	-	1	-	MGI	-	-	1	-	-	-	-	-	-	-	-	-	-
.	14:115246080-115246080	G	intron_variant	MODIFIER	Gpc5	ENSMUSG00000022112	Transcript	ENSMUST00000176912.7	protein_coding	-	2/7	-	-	-	-	-	-	-	rs51615129	-	1	-	MGI	-	-	1	-	-	-	-	-	-	-	-	-	-
.	14:115246095-115246095	C	intron_variant	MODIFIER	Gpc5	ENSMUSG00000022112	Transcript	ENSMUST00000022707.6	protein_coding	-	2/7	-	-	-	-	-	-	-	-	-	1	-	MGI	-	-	1	P1	-	-	-	-	-	-	-	-	-
.	14:115246095-115246095	C	intron_variant	MODIFIER	Gpc5	ENSMUSG00000022112	Transcript	ENSMUST00000175665.7	protein_coding	-	2/4	-	-	-	-	-	-	-	-	-	1	-	MGI	-	-	1	-	-	-	-	-	-	-	-	-	-
.	14:115246095-115246095	C	intron_variant	MODIFIER	Gpc5	ENSMUSG00000022112	Transcript	ENSMUST00000176912.7	protein_coding	-	2/7	-	-	-	-	-	-	-	-	-	1	-	MGI	-	-	1	-	-	-	-	-	-	-	-	-	-
.	14:115246414-115246414	G	intron_variant	MODIFIER	Gpc5	ENSMUSG00000022112	Transcript	ENSMUST00000022707.6	protein_coding	-	2/7	-	-	-	-	-	-	-	-	-	1	-	MGI	-	-	1	P1	-	-	-	-	-	-	-	-	-
.	14:115246414-115246414	G	intron_variant	MODIFIER	Gpc5	ENSMUSG00000022112	Transcript	ENSMUST00000175665.7	protein_coding	-	2/4	-	-	-	-	-	-	-	-	-	1	-	MGI	-	-	1	-	-	-	-	-	-	-	-	-	-
.	14:115246414-115246414	G	intron_variant	MODIFIER	Gpc5	ENSMUSG00000022112	Transcript	ENSMUST00000176912.7	protein_coding	-	2/7	-	-	-	-	-	-	-	-	-	1	-	MGI	-	-	1	-	-	-	-	-	-	-	-	-	-
.	14:115256932-115256932	G	intron_variant	MODIFIER	Gpc5	ENSMUSG00000022112	Transcript	ENSMUST00000022707.6	protein_coding	-	2/7	-	-	-	-	-	-	-	rs211705216	-	1	-	MGI	-	-	1	P1	-	-	-	-	-	-	-	-	-
.	14:115256932-115256932	G	intron_variant	MODIFIER	Gpc5	ENSMUSG00000022112	Transcript	ENSMUST00000175665.7	protein_coding	-	2/4	-	-	-	-	-	-	-	rs211705216	-	1	-	MGI	-	-	1	-	-	-	-	-	-	-	-	-	-
.	14:115256932-115256932	G	intron_variant	MODIFIER	Gpc5	ENSMUSG00000022112	Transcript	ENSMUST00000176912.7	protein_coding	-	2/7	-	-	-	-	-	-	-	rs211705216	-	1	-	MGI	-	-	1	-	-	-	-	-	-	-	-	-	-
.	14:115256942-115256942	T	intron_variant	MODIFIER	Gpc5	ENSMUSG00000022112	Transcript	ENSMUST00000022707.6	protein_coding	-	2/7	-	-	-	-	-	-	-	rs224615138	-	1	-	MGI	-	-	1	P1	-	-	-	-	-	-	-	-	-
.	14:115256942-115256942	T	intron_variant	MODIFIER	Gpc5	ENSMUSG00000022112	Transcript	ENSMUST00000175665.7	protein_coding	-	2/4	-	-	-	-	-	-	-	rs224615138	-	1	-	MGI	-	-	1	-	-	-	-	-	-	-	-	-	-
.	14:115256942-115256942	T	intron_variant	MODIFIER	Gpc5	ENSMUSG00000022112	Transcript	ENSMUST00000176912.7	protein_coding	-	2/7	-	-	-	-	-	-	-	rs224615138	-	1	-	MGI	-	-	1	-	-	-	-	-	-	-	-	-	-
.	14:115256960-115256960	C	intron_variant	MODIFIER	Gpc5	ENSMUSG00000022112	Transcript	ENSMUST00000022707.6	protein_coding	-	2/7	-	-	-	-	-	-	-	rs249159638	-	1	-	MGI	-	-	1	P1	-	-	-	-	-	-	-	-	-
.	14:115256960-115256960	C	intron_variant	MODIFIER	Gpc5	ENSMUSG00000022112	Transcript	ENSMUST00000175665.7	protein_coding	-	2/4	-	-	-	-	-	-	-	rs249159638	-	1	-	MGI	-	-	1	-	-	-	-	-	-	-	-	-	-
.	14:115256960-115256960	C	intron_variant	MODIFIER	Gpc5	ENSMUSG00000022112	Transcript	ENSMUST00000176912.7	protein_coding	-	2/7	-	-	-	-	-	-	-	rs249159638	-	1	-	MGI	-	-	1	-	-	-	-	-	-	-	-	-	-
.	14:115256966-115256966	A	intron_variant	MODIFIER	Gpc5	ENSMUSG00000022112	Transcript	ENSMUST00000022707.6	protein_coding	-	2/7	-	-	-	-	-	-	-	rs216956279	-	1	-	MGI	-	-	1	P1	-	-	-	-	-	-	-	-	-
.	14:115256966-115256966	A	intron_variant	MODIFIER	Gpc5	ENSMUSG00000022112	Transcript	ENSMUST00000175665.7	protein_coding	-	2/4	-	-	-	-	-	-	-	rs216956279	-	1	-	MGI	-	-	1	-	-	-	-	-	-	-	-	-	-
.	14:115256966-115256966	A	intron_variant	MODIFIER	Gpc5	ENSMUSG00000022112	Transcript	ENSMUST00000176912.7	protein_coding	-	2/7	-	-	-	-	-	-	-	rs216956279	-	1	-	MGI	-	-	1	-	-	-	-	-	-	-	-	-	-
.	14:115261350-115261350	C	intron_variant	MODIFIER	Gpc5	ENSMUSG00000022112	Transcript	ENSMUST00000022707.6	protein_coding	-	2/7	-	-	-	-	-	-	-	rs214750621	-	1	-	MGI	-	-	1	P1	-	-	-	-	-	-	-	-	-
.	14:115261350-115261350	C	intron_variant	MODIFIER	Gpc5	ENSMUSG00000022112	Transcript	ENSMUST00000175665.7	protein_coding	-	2/4	-	-	-	-	-	-	-	rs214750621	-	1	-	MGI	-	-	1	-	-	-	-	-	-	-	-	-	-
.	14:115261350-115261350	C	intron_variant	MODIFIER	Gpc5	ENSMUSG00000022112	Transcript	ENSMUST00000176912.7	protein_coding	-	2/7	-	-	-	-	-	-	-	rs214750621	-	1	-	MGI	-	-	1	-	-	-	-	-	-	-	-	-	-
.	14:115262080-115262080	G	intron_variant	MODIFIER	Gpc5	ENSMUSG00000022112	Transcript	ENSMUST00000022707.6	protein_coding	-	2/7	-	-	-	-	-	-	-	rs247517519	-	1	-	MGI	-	-	1	P1	-	-	-	-	-	-	-	-	-
.	14:115262080-115262080	G	intron_variant	MODIFIER	Gpc5	ENSMUSG00000022112	Transcript	ENSMUST00000175665.7	protein_coding	-	2/4	-	-	-	-	-	-	-	rs247517519	-	1	-	MGI	-	-	1	-	-	-	-	-	-	-	-	-	-
.	14:115262080-115262080	G	intron_variant	MODIFIER	Gpc5	ENSMUSG00000022112	Transcript	ENSMUST00000176912.7	protein_coding	-	2/7	-	-	-	-	-	-	-	rs247517519	-	1	-	MGI	-	-	1	-	-	-	-	-	-	-	-	-	-
.	14:115264971-115264971	C	intron_variant	MODIFIER	Gpc5	ENSMUSG00000022112	Transcript	ENSMUST00000022707.6	protein_coding	-	2/7	-	-	-	-	-	-	-	rs233023275	-	1	-	MGI	-	-	1	P1	-	-	-	-	-	-	-	-	-
.	14:115264971-115264971	C	intron_variant	MODIFIER	Gpc5	ENSMUSG00000022112	Transcript	ENSMUST00000175665.7	protein_coding	-	2/4	-	-	-	-	-	-	-	rs233023275	-	1	-	MGI	-	-	1	-	-	-	-	-	-	-	-	-	-
.	14:115264971-115264971	C	intron_variant	MODIFIER	Gpc5	ENSMUSG00000022112	Transcript	ENSMUST00000176912.7	protein_coding	-	2/7	-	-	-	-	-	-	-	rs233023275	-	1	-	MGI	-	-	1	-	-	-	-	-	-	-	-	-	-
.	14:115264986-115264986	A	intron_variant	MODIFIER	Gpc5	ENSMUSG00000022112	Transcript	ENSMUST00000022707.6	protein_coding	-	2/7	-	-	-	-	-	-	-	rs258046898	-	1	-	MGI	-	-	1	P1	-	-	-	-	-	-	-	-	-
.	14:115264986-115264986	A	intron_variant	MODIFIER	Gpc5	ENSMUSG00000022112	Transcript	ENSMUST00000175665.7	protein_coding	-	2/4	-	-	-	-	-	-	-	rs258046898	-	1	-	MGI	-	-	1	-	-	-	-	-	-	-	-	-	-
.	14:115264986-115264986	A	intron_variant	MODIFIER	Gpc5	ENSMUSG00000022112	Transcript	ENSMUST00000176912.7	protein_coding	-	2/7	-	-	-	-	-	-	-	rs258046898	-	1	-	MGI	-	-	1	-	-	-	-	-	-	-	-	-	-
.	14:115310265-115310265	A	intron_variant	MODIFIER	Gpc5	ENSMUSG00000022112	Transcript	ENSMUST00000022707.6	protein_coding	-	2/7	-	-	-	-	-	-	-	rs47313478	-	1	-	MGI	-	-	1	P1	-	-	-	-	-	-	-	-	-
.	14:115310265-115310265	A	intron_variant	MODIFIER	Gpc5	ENSMUSG00000022112	Transcript	ENSMUST00000175665.7	protein_coding	-	2/4	-	-	-	-	-	-	-	rs47313478	-	1	-	MGI	-	-	1	-	-	-	-	-	-	-	-	-	-
.	14:115310265-115310265	A	intron_variant	MODIFIER	Gpc5	ENSMUSG00000022112	Transcript	ENSMUST00000176912.7	protein_coding	-	2/7	-	-	-	-	-	-	-	rs47313478	-	1	-	MGI	-	-	1	-	-	-	-	-	-	-	-	-	-
.	14:115748042-115748042	A	intron_variant	MODIFIER	Gpc5	ENSMUSG00000022112	Transcript	ENSMUST00000022707.6	protein_coding	-	6/7	-	-	-	-	-	-	-	rs1131945870	-	1	-	MGI	-	-	1	P1	-	-	-	-	-	-	-	-	-
.	14:115748042-115748042	A	intron_variant	MODIFIER	Gpc5	ENSMUSG00000022112	Transcript	ENSMUST00000176912.7	protein_coding	-	6/7	-	-	-	-	-	-	-	rs1131945870	-	1	-	MGI	-	-	1	-	-	-	-	-	-	-	-	-	-
.	14:116094172-116094172	G	intron_variant	MODIFIER	Gpc5	ENSMUSG00000022112	Transcript	ENSMUST00000022707.6	protein_coding	-	7/7	-	-	-	-	-	-	-	-	-	1	-	MGI	-	-	1	P1	-	-	-	-	-	-	-	-	-
.	14:116094172-116094172	G	intron_variant	MODIFIER	Gpc5	ENSMUSG00000022112	Transcript	ENSMUST00000176912.7	protein_coding	-	7/7	-	-	-	-	-	-	-	-	-	1	-	MGI	-	-	1	-	-	-	-	-	-	-	-	-	-
.	14:116098482-116098482	C	intron_variant	MODIFIER	Gpc5	ENSMUSG00000022112	Transcript	ENSMUST00000022707.6	protein_coding	-	7/7	-	-	-	-	-	-	-	rs584509765	-	1	-	MGI	-	-	1	P1	-	-	-	-	-	-	-	-	-
.	14:116098482-116098482	C	intron_variant	MODIFIER	Gpc5	ENSMUSG00000022112	Transcript	ENSMUST00000176912.7	protein_coding	-	7/7	-	-	-	-	-	-	-	rs584509765	-	1	-	MGI	-	-	1	-	-	-	-	-	-	-	-	-	-
.	14:116098754-116098754	C	intron_variant	MODIFIER	Gpc5	ENSMUSG00000022112	Transcript	ENSMUST00000022707.6	protein_coding	-	7/7	-	-	-	-	-	-	-	rs37657708	-	1	-	MGI	-	-	1	P1	-	-	-	-	-	-	-	-	-
.	14:116098754-116098754	C	intron_variant	MODIFIER	Gpc5	ENSMUSG00000022112	Transcript	ENSMUST00000176912.7	protein_coding	-	7/7	-	-	-	-	-	-	-	rs37657708	-	1	-	MGI	-	-	1	-	-	-	-	-	-	-	-	-	-
.	14:116115942-116115942	A	intron_variant	MODIFIER	Gpc5	ENSMUSG00000022112	Transcript	ENSMUST00000022707.6	protein_coding	-	7/7	-	-	-	-	-	-	-	-	-	1	-	MGI	-	-	1	P1	-	-	-	-	-	-	-	-	-
.	14:116115942-116115942	A	intron_variant	MODIFIER	Gpc5	ENSMUSG00000022112	Transcript	ENSMUST00000176912.7	protein_coding	-	7/7	-	-	-	-	-	-	-	-	-	1	-	MGI	-	-	1	-	-	-	-	-	-	-	-	-	-
.	14:116190949-116190949	T	intron_variant	MODIFIER	Gpc5	ENSMUSG00000022112	Transcript	ENSMUST00000022707.6	protein_coding	-	7/7	-	-	-	-	-	-	-	rs248786929	-	1	-	MGI	-	-	1	P1	-	-	-	-	-	-	-	-	-
.	14:116190949-116190949	T	intron_variant	MODIFIER	Gpc5	ENSMUSG00000022112	Transcript	ENSMUST00000176912.7	protein_coding	-	7/7	-	-	-	-	-	-	-	rs248786929	-	1	-	MGI	-	-	1	-	-	-	-	-	-	-	-	-	-
.	14:117730576-117730576	G	intron_variant	MODIFIER	Gpc6	ENSMUSG00000058571	Transcript	ENSMUST00000078849.11	protein_coding	-	4/8	-	-	-	-	-	-	-	-	-	1	-	MGI	-	-	1	P3	-	-	-	-	-	-	-	-	decreased_body_weight+IMPC+ENSMUSG00000058571,abnormal_long_bone_diaphysis_morphology+MGI+ENSMUSG00000058571,abnormal_long_bone_epiphyseal_plate_proliferative_zone+MGI+ENSMUSG00000058571,absent_nasal_septum+MGI+ENSMUSG00000058571,cleft_palate+MGI+ENSMUSG00000058571,decreased_chondrocyte_proliferation+MGI+ENSMUSG00000058571,decreased_fetal_weight+MGI+ENSMUSG00000058571,decreased_length_of_long_bones+MGI+ENSMUSG00000058571,neonatal_lethality__complete_penetrance+MGI+ENSMUSG00000058571,short_femur+MGI+ENSMUSG00000058571,short_fibula+MGI+ENSMUSG00000058571,short_tibia+MGI+ENSMUSG00000058571,small_cranium+MGI+ENSMUSG00000058571,small_snout+MGI+ENSMUSG00000058571
.	14:117730576-117730576	G	intron_variant	MODIFIER	Gpc6	ENSMUSG00000058571	Transcript	ENSMUST00000088483.9	protein_coding	-	5/9	-	-	-	-	-	-	-	-	-	1	-	MGI	-	-	5	P3	-	-	-	-	-	-	-	-	decreased_body_weight+IMPC+ENSMUSG00000058571,abnormal_long_bone_diaphysis_morphology+MGI+ENSMUSG00000058571,abnormal_long_bone_epiphyseal_plate_proliferative_zone+MGI+ENSMUSG00000058571,absent_nasal_septum+MGI+ENSMUSG00000058571,cleft_palate+MGI+ENSMUSG00000058571,decreased_chondrocyte_proliferation+MGI+ENSMUSG00000058571,decreased_fetal_weight+MGI+ENSMUSG00000058571,decreased_length_of_long_bones+MGI+ENSMUSG00000058571,neonatal_lethality__complete_penetrance+MGI+ENSMUSG00000058571,short_femur+MGI+ENSMUSG00000058571,short_fibula+MGI+ENSMUSG00000058571,short_tibia+MGI+ENSMUSG00000058571,small_cranium+MGI+ENSMUSG00000058571,small_snout+MGI+ENSMUSG00000058571
.	14:117730576-117730576	G	intron_variant	MODIFIER	Gpc6	ENSMUSG00000058571	Transcript	ENSMUST00000125435.1	protein_coding	-	4/9	-	-	-	-	-	-	-	-	-	1	-	MGI	-	-	1	A2	-	-	-	-	-	-	-	-	decreased_body_weight+IMPC+ENSMUSG00000058571,abnormal_long_bone_diaphysis_morphology+MGI+ENSMUSG00000058571,abnormal_long_bone_epiphyseal_plate_proliferative_zone+MGI+ENSMUSG00000058571,absent_nasal_septum+MGI+ENSMUSG00000058571,cleft_palate+MGI+ENSMUSG00000058571,decreased_chondrocyte_proliferation+MGI+ENSMUSG00000058571,decreased_fetal_weight+MGI+ENSMUSG00000058571,decreased_length_of_long_bones+MGI+ENSMUSG00000058571,neonatal_lethality__complete_penetrance+MGI+ENSMUSG00000058571,short_femur+MGI+ENSMUSG00000058571,short_fibula+MGI+ENSMUSG00000058571,short_tibia+MGI+ENSMUSG00000058571,small_cranium+MGI+ENSMUSG00000058571,small_snout+MGI+ENSMUSG00000058571
.	15:12165755-12165755	T	intron_variant	MODIFIER	Zfr	ENSMUSG00000022201	Transcript	ENSMUST00000122941.7	protein_coding	-	14/19	-	-	-	-	-	-	-	-	-	1	-	MGI	-	-	1	P1	-	-	-	-	-	-	-	-	abnormal_embryonic_tissue_morphology+MGI+ENSMUSG00000022201,abnormal_gastrulation+MGI+ENSMUSG00000022201,abnormal_visceral_endoderm_morphology+MGI+ENSMUSG00000022201,decreased_embryo_size+MGI+ENSMUSG00000022201,embryonic_lethality_between_somite_formation_and_embryo_turning__complete_penetrance+MGI+ENSMUSG00000022201
.	15:12165755-12165755	T	upstream_gene_variant	MODIFIER	Zfr	ENSMUSG00000022201	Transcript	ENSMUST00000147492.1	retained_intron	-	-	-	-	-	-	-	-	-	-	4521	1	-	MGI	-	-	3	-	-	-	-	-	-	-	-	-	abnormal_embryonic_tissue_morphology+MGI+ENSMUSG00000022201,abnormal_gastrulation+MGI+ENSMUSG00000022201,abnormal_visceral_endoderm_morphology+MGI+ENSMUSG00000022201,decreased_embryo_size+MGI+ENSMUSG00000022201,embryonic_lethality_between_somite_formation_and_embryo_turning__complete_penetrance+MGI+ENSMUSG00000022201
.	15:12165755-12165755	T	intron_variant,NMD_transcript_variant	MODIFIER	Zfr	ENSMUSG00000022201	Transcript	ENSMUST00000155054.1	nonsense_mediated_decay	-	3/3	-	-	-	-	-	-	-	-	-	1	cds_start_NF	MGI	-	-	3	-	-	-	-	-	-	-	-	-	abnormal_embryonic_tissue_morphology+MGI+ENSMUSG00000022201,abnormal_gastrulation+MGI+ENSMUSG00000022201,abnormal_visceral_endoderm_morphology+MGI+ENSMUSG00000022201,decreased_embryo_size+MGI+ENSMUSG00000022201,embryonic_lethality_between_somite_formation_and_embryo_turning__complete_penetrance+MGI+ENSMUSG00000022201
.	15:12165755-12165755	T	intron_variant	MODIFIER	Zfr	ENSMUSG00000022201	Transcript	ENSMUST00000156752.1	protein_coding	-	2/7	-	-	-	-	-	-	-	-	-	1	cds_start_NF,cds_end_NF	MGI	-	-	5	-	-	-	-	-	-	-	-	-	abnormal_embryonic_tissue_morphology+MGI+ENSMUSG00000022201,abnormal_gastrulation+MGI+ENSMUSG00000022201,abnormal_visceral_endoderm_morphology+MGI+ENSMUSG00000022201,decreased_embryo_size+MGI+ENSMUSG00000022201,embryonic_lethality_between_somite_formation_and_embryo_turning__complete_penetrance+MGI+ENSMUSG00000022201
.	15:12165755-12165755	T	upstream_gene_variant	MODIFIER	Zfr	ENSMUSG00000022201	Transcript	ENSMUST00000157034.7	nonsense_mediated_decay	-	-	-	-	-	-	-	-	-	-	404	1	cds_start_NF	MGI	-	-	5	-	-	-	-	-	-	-	-	-	abnormal_embryonic_tissue_morphology+MGI+ENSMUSG00000022201,abnormal_gastrulation+MGI+ENSMUSG00000022201,abnormal_visceral_endoderm_morphology+MGI+ENSMUSG00000022201,decreased_embryo_size+MGI+ENSMUSG00000022201,embryonic_lethality_between_somite_formation_and_embryo_turning__complete_penetrance+MGI+ENSMUSG00000022201
.	15:12466499-12466499	T	intron_variant	MODIFIER	Pdzd2	ENSMUSG00000022197	Transcript	ENSMUST00000075317.11	protein_coding	-	1/23	-	-	-	-	-	-	-	-	-	-1	-	MGI	-	-	5	P1	-	-	-	-	-	-	-	-	-
.	15:12466499-12466499	T	intron_variant	MODIFIER	Pdzd2	ENSMUSG00000022197	Transcript	ENSMUST00000186113.1	protein_coding	-	1/1	-	-	-	-	-	-	-	-	-	-1	cds_end_NF	MGI	-	-	3	-	-	-	-	-	-	-	-	-	-
.	15:12466499-12466499	T	intron_variant	MODIFIER	Pdzd2	ENSMUSG00000022197	Transcript	ENSMUST00000189324.1	protein_coding	-	1/1	-	-	-	-	-	-	-	-	-	-1	cds_end_NF	MGI	-	-	1	-	-	-	-	-	-	-	-	-	-
.	15:12466499-12466499	T	intron_variant,non_coding_transcript_variant	MODIFIER	Pdzd2	ENSMUSG00000022197	Transcript	ENSMUST00000189469.6	retained_intron	-	3/4	-	-	-	-	-	-	-	-	-	-1	-	MGI	-	-	1	-	-	-	-	-	-	-	-	-	-
.	15:12466499-12466499	T	intron_variant	MODIFIER	Pdzd2	ENSMUSG00000022197	Transcript	ENSMUST00000190929.1	protein_coding	-	2/7	-	-	-	-	-	-	-	-	-	-1	cds_end_NF	MGI	-	-	1	-	-	-	-	-	-	-	-	-	-
.	15:12466499-12466499	T	regulatory_region_variant	MODIFIER	-	-	RegulatoryFeature	ENSMUSR00000568828	-	-	-	-	-	-	-	-	-	-	-	-	-	-	-	-	-	-	-	-	-	-	-	-	-	-	-	-
.	15:12479382-12479382	T	intron_variant	MODIFIER	Pdzd2	ENSMUSG00000022197	Transcript	ENSMUST00000075317.11	protein_coding	-	1/23	-	-	-	-	-	-	-	rs228376899	-	-1	-	MGI	-	-	5	P1	-	-	-	-	-	-	-	-	-
.	15:12479382-12479382	T	intron_variant	MODIFIER	Pdzd2	ENSMUSG00000022197	Transcript	ENSMUST00000186113.1	protein_coding	-	1/1	-	-	-	-	-	-	-	rs228376899	-	-1	cds_end_NF	MGI	-	-	3	-	-	-	-	-	-	-	-	-	-
.	15:12479382-12479382	T	intron_variant	MODIFIER	Pdzd2	ENSMUSG00000022197	Transcript	ENSMUST00000189324.1	protein_coding	-	1/1	-	-	-	-	-	-	-	rs228376899	-	-1	cds_end_NF	MGI	-	-	1	-	-	-	-	-	-	-	-	-	-
.	15:12479382-12479382	T	intron_variant,non_coding_transcript_variant	MODIFIER	Pdzd2	ENSMUSG00000022197	Transcript	ENSMUST00000189469.6	retained_intron	-	3/4	-	-	-	-	-	-	-	rs228376899	-	-1	-	MGI	-	-	1	-	-	-	-	-	-	-	-	-	-
.	15:12479382-12479382	T	intron_variant	MODIFIER	Pdzd2	ENSMUSG00000022197	Transcript	ENSMUST00000190929.1	protein_coding	-	2/7	-	-	-	-	-	-	-	rs228376899	-	-1	cds_end_NF	MGI	-	-	1	-	-	-	-	-	-	-	-	-	-
.	15:12479382-12479382	T	regulatory_region_variant	MODIFIER	-	-	RegulatoryFeature	ENSMUSR00000096016	-	-	-	-	-	-	-	-	-	-	rs228376899	-	-	-	-	-	-	-	-	-	-	-	-	-	-	-	-	-
.	15:12484140-12484140	G	intron_variant	MODIFIER	Pdzd2	ENSMUSG00000022197	Transcript	ENSMUST00000075317.11	protein_coding	-	1/23	-	-	-	-	-	-	-	rs46409937	-	-1	-	MGI	-	-	5	P1	-	-	-	-	-	-	-	-	-
.	15:12484140-12484140	G	intron_variant	MODIFIER	Pdzd2	ENSMUSG00000022197	Transcript	ENSMUST00000186113.1	protein_coding	-	1/1	-	-	-	-	-	-	-	rs46409937	-	-1	cds_end_NF	MGI	-	-	3	-	-	-	-	-	-	-	-	-	-
.	15:12484140-12484140	G	intron_variant	MODIFIER	Pdzd2	ENSMUSG00000022197	Transcript	ENSMUST00000189324.1	protein_coding	-	1/1	-	-	-	-	-	-	-	rs46409937	-	-1	cds_end_NF	MGI	-	-	1	-	-	-	-	-	-	-	-	-	-
.	15:12484140-12484140	G	intron_variant,non_coding_transcript_variant	MODIFIER	Pdzd2	ENSMUSG00000022197	Transcript	ENSMUST00000189469.6	retained_intron	-	3/4	-	-	-	-	-	-	-	rs46409937	-	-1	-	MGI	-	-	1	-	-	-	-	-	-	-	-	-	-
.	15:12484140-12484140	G	intron_variant	MODIFIER	Pdzd2	ENSMUSG00000022197	Transcript	ENSMUST00000190929.1	protein_coding	-	2/7	-	-	-	-	-	-	-	rs46409937	-	-1	cds_end_NF	MGI	-	-	1	-	-	-	-	-	-	-	-	-	-
.	15:12484140-12484140	G	regulatory_region_variant	MODIFIER	-	-	RegulatoryFeature	ENSMUSR00000568833	-	-	-	-	-	-	-	-	-	-	rs46409937	-	-	-	-	-	-	-	-	-	-	-	-	-	-	-	-	-
.	15:16542396-16542396	T	intron_variant,non_coding_transcript_variant	MODIFIER	Gm49126	ENSMUSG00000115485	Transcript	ENSMUST00000227245.1	lincRNA	-	2/3	-	-	-	-	-	-	-	-	-	1	-	MGI	-	-	-	-	-	-	-	-	-	-	-	-	-
.	15:16542438-16542438	T	intron_variant,non_coding_transcript_variant	MODIFIER	Gm49126	ENSMUSG00000115485	Transcript	ENSMUST00000227245.1	lincRNA	-	2/3	-	-	-	-	-	-	-	-	-	1	-	MGI	-	-	-	-	-	-	-	-	-	-	-	-	-
.	15:16691064-16691064	A	intergenic_variant	MODIFIER	-	-	-	-	-	-	-	-	-	-	-	-	-	-	rs264268240	-	-	-	-	-	-	-	-	-	-	-	-	-	-	-	-	-
.	15:16691100-16691100	C	intergenic_variant	MODIFIER	-	-	-	-	-	-	-	-	-	-	-	-	-	-	rs31952001	-	-	-	-	-	-	-	-	-	-	-	-	-	-	-	-	-
.	15:16694410-16694410	A	intergenic_variant	MODIFIER	-	-	-	-	-	-	-	-	-	-	-	-	-	-	rs227516463	-	-	-	-	-	-	-	-	-	-	-	-	-	-	-	-	-
.	15:16694450-16694450	A	intergenic_variant	MODIFIER	-	-	-	-	-	-	-	-	-	-	-	-	-	-	rs212564746	-	-	-	-	-	-	-	-	-	-	-	-	-	-	-	-	-
.	15:16694659-16694659	G	intergenic_variant	MODIFIER	-	-	-	-	-	-	-	-	-	-	-	-	-	-	rs221185760	-	-	-	-	-	-	-	-	-	-	-	-	-	-	-	-	-
.	15:16694792-16694792	C	intergenic_variant	MODIFIER	-	-	-	-	-	-	-	-	-	-	-	-	-	-	rs244300454	-	-	-	-	-	-	-	-	-	-	-	-	-	-	-	-	-
.	15:16694820-16694820	C	intergenic_variant	MODIFIER	-	-	-	-	-	-	-	-	-	-	-	-	-	-	rs232187471	-	-	-	-	-	-	-	-	-	-	-	-	-	-	-	-	-
.	15:16696294-16696294	T	intergenic_variant	MODIFIER	-	-	-	-	-	-	-	-	-	-	-	-	-	-	rs225210116	-	-	-	-	-	-	-	-	-	-	-	-	-	-	-	-	-
.	15:16700511-16700511	A	intergenic_variant	MODIFIER	-	-	-	-	-	-	-	-	-	-	-	-	-	-	rs261127025	-	-	-	-	-	-	-	-	-	-	-	-	-	-	-	-	-
.	15:16701219-16701219	G	intergenic_variant	MODIFIER	-	-	-	-	-	-	-	-	-	-	-	-	-	-	rs257082973	-	-	-	-	-	-	-	-	-	-	-	-	-	-	-	-	-
.	15:16703272-16703272	C	intergenic_variant	MODIFIER	-	-	-	-	-	-	-	-	-	-	-	-	-	-	rs31729168	-	-	-	-	-	-	-	-	-	-	-	-	-	-	-	-	-
.	15:16712464-16712464	T	intergenic_variant	MODIFIER	-	-	-	-	-	-	-	-	-	-	-	-	-	-	rs32493478	-	-	-	-	-	-	-	-	-	-	-	-	-	-	-	-	-
.	15:16738134-16738134	T	intron_variant	MODIFIER	Cdh9	ENSMUSG00000025370	Transcript	ENSMUST00000228307.1	protein_coding	-	1/11	-	-	-	-	-	-	-	rs221763763	-	1	-	MGI	-	-	-	P1	-	-	-	-	-	-	-	-	-
.	15:16754262-16754262	T	intron_variant	MODIFIER	Cdh9	ENSMUSG00000025370	Transcript	ENSMUST00000228307.1	protein_coding	-	1/11	-	-	-	-	-	-	-	rs217803296	-	1	-	MGI	-	-	-	P1	-	-	-	-	-	-	-	-	-
.	15:16758880-16758880	A	intron_variant	MODIFIER	Cdh9	ENSMUSG00000025370	Transcript	ENSMUST00000228307.1	protein_coding	-	1/11	-	-	-	-	-	-	-	rs232621434	-	1	-	MGI	-	-	-	P1	-	-	-	-	-	-	-	-	-
.	15:16764489-16764489	A	intron_variant	MODIFIER	Cdh9	ENSMUSG00000025370	Transcript	ENSMUST00000228307.1	protein_coding	-	1/11	-	-	-	-	-	-	-	rs49872100	-	1	-	MGI	-	-	-	P1	-	-	-	-	-	-	-	-	-
.	15:16767868-16767868	A	intron_variant	MODIFIER	Cdh9	ENSMUSG00000025370	Transcript	ENSMUST00000228307.1	protein_coding	-	1/11	-	-	-	-	-	-	-	rs51299179	-	1	-	MGI	-	-	-	P1	-	-	-	-	-	-	-	-	-
.	15:16771857-16771857	G	intron_variant	MODIFIER	Cdh9	ENSMUSG00000025370	Transcript	ENSMUST00000228307.1	protein_coding	-	1/11	-	-	-	-	-	-	-	rs31582827	-	1	-	MGI	-	-	-	P1	-	-	-	-	-	-	-	-	-
.	15:17810932-17810932	T	intergenic_variant	MODIFIER	-	-	-	-	-	-	-	-	-	-	-	-	-	-	-	-	-	-	-	-	-	-	-	-	-	-	-	-	-	-	-	-
.	15:51902575-51902575	A	downstream_gene_variant	MODIFIER	Gm48923	ENSMUSG00000115616	Transcript	ENSMUST00000226818.1	lincRNA	-	-	-	-	-	-	-	-	-	rs241449029	2808	1	-	MGI	-	-	-	-	-	-	-	-	-	-	-	-	-
.	15:51902575-51902575	A	regulatory_region_variant	MODIFIER	-	-	RegulatoryFeature	ENSMUSR00000571777	-	-	-	-	-	-	-	-	-	-	rs241449029	-	-	-	-	-	-	-	-	-	-	-	-	-	-	-	-	-
.	15:58041000-58041000	G	downstream_gene_variant	MODIFIER	Gm22299	ENSMUSG00000064597	Transcript	ENSMUST00000082663.1	snoRNA	-	-	-	-	-	-	-	-	-	rs243499596	516	-1	-	MGI	-	-	-	-	-	-	-	-	-	-	-	-	-
.	15:58041000-58041000	G	intron_variant	MODIFIER	Gm29394	ENSMUSG00000022362	Transcript	ENSMUST00000176935.7	protein_coding	-	2/3	-	-	-	-	-	-	-	rs243499596	-	-1	-	MGI	-	-	2	P5	-	-	-	-	-	-	-	-	-
.	15:58041000-58041000	G	intron_variant	MODIFIER	Gm29394	ENSMUSG00000022362	Transcript	ENSMUST00000177176.7	protein_coding	-	2/3	-	-	-	-	-	-	-	rs243499596	-	-1	cds_end_NF	MGI	-	-	3	-	-	-	-	-	-	-	-	-	-
.	15:66113777-66113777	C	intron_variant	MODIFIER	Kcnq3	ENSMUSG00000056258	Transcript	ENSMUST00000070256.8	protein_coding	-	1/14	-	-	-	-	-	-	-	rs216864511	-	-1	-	MGI	-	-	1	P1	-	-	-	-	-	-	-	-	abnormal_afterhyperpolarization+MGI+ENSMUSG00000056258,abnormal_hippocampus_morphology+MGI+ENSMUSG00000056258,abnormal_neuron_physiology+MGI+ENSMUSG00000056258,abnormal_physiological_response_to_xenobiotic+MGI+ENSMUSG00000056258,astrocytosis+MGI+ENSMUSG00000056258,decreased_body_size+MGI+ENSMUSG00000056258,neonatal_lethality__incomplete_penetrance+MGI+ENSMUSG00000056258,premature_death+MGI+ENSMUSG00000056258,prenatal_lethality__incomplete_penetrance+MGI+ENSMUSG00000056258,seizures+MGI+ENSMUSG00000056258
.	15:66992894-66992894	A	intron_variant,non_coding_transcript_variant	MODIFIER	Gm2895	ENSMUSG00000091412	Transcript	ENSMUST00000171591.1	bidirectional_promoter_lncRNA	-	1/1	-	-	-	-	-	-	-	rs1135383290	-	1	-	MGI	-	-	1	-	-	-	-	-	-	-	-	-	-
.	15:66995760-66995760	C	intron_variant,non_coding_transcript_variant	MODIFIER	Gm2895	ENSMUSG00000091412	Transcript	ENSMUST00000171591.1	bidirectional_promoter_lncRNA	-	1/1	-	-	-	-	-	-	-	rs37456228	-	1	-	MGI	-	-	1	-	-	-	-	-	-	-	-	-	-
.	15:67043311-67043311	C	downstream_gene_variant	MODIFIER	Gm31342	ENSMUSG00000116289	Transcript	ENSMUST00000230911.1	lincRNA	-	-	-	-	-	-	-	-	-	-	2487	1	-	MGI	-	-	-	-	-	-	-	-	-	-	-	-	-
.	15:67043311-67043311	C	regulatory_region_variant	MODIFIER	-	-	RegulatoryFeature	ENSMUSR00000573270	-	-	-	-	-	-	-	-	-	-	-	-	-	-	-	-	-	-	-	-	-	-	-	-	-	-	-	-
.	15:67058971-67058971	T	regulatory_region_variant	MODIFIER	-	-	RegulatoryFeature	ENSMUSR00000100914	-	-	-	-	-	-	-	-	-	-	-	-	-	-	-	-	-	-	-	-	-	-	-	-	-	-	-	-
.	15:67058971-67058971	T	intergenic_variant	MODIFIER	-	-	-	-	-	-	-	-	-	-	-	-	-	-	-	-	-	-	-	-	-	-	-	-	-	-	-	-	-	-	-	-
.	15:67058988-67058988	T	regulatory_region_variant	MODIFIER	-	-	RegulatoryFeature	ENSMUSR00000100914	-	-	-	-	-	-	-	-	-	-	-	-	-	-	-	-	-	-	-	-	-	-	-	-	-	-	-	-
.	15:67058988-67058988	T	intergenic_variant	MODIFIER	-	-	-	-	-	-	-	-	-	-	-	-	-	-	-	-	-	-	-	-	-	-	-	-	-	-	-	-	-	-	-	-
.	15:72643857-72643857	G	intron_variant	MODIFIER	Trappc9	ENSMUSG00000047921	Transcript	ENSMUST00000023276.15	protein_coding	-	20/21	-	-	-	-	-	-	-	rs1134125626	-	-1	-	MGI	-	-	1	-	-	-	-	-	-	-	-	-	decreased_caudal_vertebrae_number+IMPC+ENSMUSG00000047921,decreased_CD11b-low_dendritic_cell_number+IMPC+ENSMUSG00000047921,decreased_gamma-delta_T_cell_number+IMPC+ENSMUSG00000047921,decreased_KLRG1-positive_NK_cell_number+IMPC+ENSMUSG00000047921,increased_CD11b-high_dendritic_cell_number+IMPC+ENSMUSG00000047921,abnormal_cystic_duct_morphology+MGI+ENSMUSG00000047921,abnormal_dorsal_root_ganglion_morphology+MGI+ENSMUSG00000047921,abnormal_inferior_vena_cava_valve_morphology+MGI+ENSMUSG00000047921,abnormal_infrahyoid_muscle_connection+MGI+ENSMUSG00000047921,abnormal_interatrial_septum_morphology+MGI+ENSMUSG00000047921,abnormal_lateral_ventricle_morphology+MGI+ENSMUSG00000047921,abnormal_pulmonary_valve_cusp_morphology+MGI+ENSMUSG00000047921,abnormal_urethra_morphology+MGI+ENSMUSG00000047921,absent_ductus_venosus_valve+MGI+ENSMUSG00000047921,absent_segment_of_posterior_cerebral_artery+MGI+ENSMUSG00000047921,blood_in_lymph_vessels+MGI+ENSMUSG00000047921,decreased_caudal_vertebrae_number+MGI+ENSMUSG00000047921,decreased_CD11b-low_dendritic_cell_number+MGI+ENSMUSG00000047921,decreased_gamma-delta_T_cell_number+MGI+ENSMUSG00000047921,decreased_KLRG1-positive_NK_cell_number+MGI+ENSMUSG00000047921,dual_inferior_vena_cava+MGI+ENSMUSG00000047921,hemangioma+MGI+ENSMUSG00000047921,hemorrhage+MGI+ENSMUSG00000047921,heterochrony+MGI+ENSMUSG00000047921,increased_CD11b-high_dendritic_cell_number+MGI+ENSMUSG00000047921,internal_hemorrhage+MGI+ENSMUSG00000047921,multiple_persisting_craniopharyngeal_ducts+MGI+ENSMUSG00000047921,thoracoschisis+MGI+ENSMUSG00000047921
.	15:72643857-72643857	G	intron_variant	MODIFIER	Trappc9	ENSMUSG00000047921	Transcript	ENSMUST00000089770.10	protein_coding	-	20/21	-	-	-	-	-	-	-	rs1134125626	-	-1	-	MGI	-	-	1	P1	-	-	-	-	-	-	-	-	decreased_caudal_vertebrae_number+IMPC+ENSMUSG00000047921,decreased_CD11b-low_dendritic_cell_number+IMPC+ENSMUSG00000047921,decreased_gamma-delta_T_cell_number+IMPC+ENSMUSG00000047921,decreased_KLRG1-positive_NK_cell_number+IMPC+ENSMUSG00000047921,increased_CD11b-high_dendritic_cell_number+IMPC+ENSMUSG00000047921,abnormal_cystic_duct_morphology+MGI+ENSMUSG00000047921,abnormal_dorsal_root_ganglion_morphology+MGI+ENSMUSG00000047921,abnormal_inferior_vena_cava_valve_morphology+MGI+ENSMUSG00000047921,abnormal_infrahyoid_muscle_connection+MGI+ENSMUSG00000047921,abnormal_interatrial_septum_morphology+MGI+ENSMUSG00000047921,abnormal_lateral_ventricle_morphology+MGI+ENSMUSG00000047921,abnormal_pulmonary_valve_cusp_morphology+MGI+ENSMUSG00000047921,abnormal_urethra_morphology+MGI+ENSMUSG00000047921,absent_ductus_venosus_valve+MGI+ENSMUSG00000047921,absent_segment_of_posterior_cerebral_artery+MGI+ENSMUSG00000047921,blood_in_lymph_vessels+MGI+ENSMUSG00000047921,decreased_caudal_vertebrae_number+MGI+ENSMUSG00000047921,decreased_CD11b-low_dendritic_cell_number+MGI+ENSMUSG00000047921,decreased_gamma-delta_T_cell_number+MGI+ENSMUSG00000047921,decreased_KLRG1-positive_NK_cell_number+MGI+ENSMUSG00000047921,dual_inferior_vena_cava+MGI+ENSMUSG00000047921,hemangioma+MGI+ENSMUSG00000047921,hemorrhage+MGI+ENSMUSG00000047921,heterochrony+MGI+ENSMUSG00000047921,increased_CD11b-high_dendritic_cell_number+MGI+ENSMUSG00000047921,internal_hemorrhage+MGI+ENSMUSG00000047921,multiple_persisting_craniopharyngeal_ducts+MGI+ENSMUSG00000047921,thoracoschisis+MGI+ENSMUSG00000047921
.	15:78793547-78793547	T	upstream_gene_variant	MODIFIER	Card10	ENSMUSG00000033170	Transcript	ENSMUST00000071115.3	processed_transcript	-	-	-	-	-	-	-	-	-	rs251389913	3032	-1	-	MGI	-	-	3	-	-	-	-	-	-	-	-	-	anencephaly+MGI+ENSMUSG00000033170,perinatal_lethality__incomplete_penetrance+MGI+ENSMUSG00000033170
.	15:78793547-78793547	T	intron_variant	MODIFIER	Card10	ENSMUSG00000033170	Transcript	ENSMUST00000164826.7	protein_coding	-	6/20	-	-	-	-	-	-	-	rs251389913	-	-1	-	MGI	-	-	1	P2	-	-	-	-	-	-	-	-	anencephaly+MGI+ENSMUSG00000033170,perinatal_lethality__incomplete_penetrance+MGI+ENSMUSG00000033170
.	15:78793547-78793547	T	intron_variant	MODIFIER	Card10	ENSMUSG00000033170	Transcript	ENSMUST00000170584.1	protein_coding	-	5/19	-	-	-	-	-	-	-	rs251389913	-	-1	-	MGI	-	-	5	A2	-	-	-	-	-	-	-	-	anencephaly+MGI+ENSMUSG00000033170,perinatal_lethality__incomplete_penetrance+MGI+ENSMUSG00000033170
.	15:78794130-78794130	C	upstream_gene_variant	MODIFIER	Card10	ENSMUSG00000033170	Transcript	ENSMUST00000071115.3	processed_transcript	-	-	-	-	-	-	-	-	-	rs31564325	3615	-1	-	MGI	-	-	3	-	-	-	-	-	-	-	-	-	-
.	15:78794130-78794130	C	intron_variant	MODIFIER	Card10	ENSMUSG00000033170	Transcript	ENSMUST00000164826.7	protein_coding	-	5/20	-	-	-	-	-	-	-	rs31564325	-	-1	-	MGI	-	-	1	P2	-	-	-	-	-	-	-	-	-
.	15:78794130-78794130	C	intron_variant	MODIFIER	Card10	ENSMUSG00000033170	Transcript	ENSMUST00000170584.1	protein_coding	-	4/19	-	-	-	-	-	-	-	rs31564325	-	-1	-	MGI	-	-	5	A2	-	-	-	-	-	-	-	-	-
.	15:78794164-78794164	G	upstream_gene_variant	MODIFIER	Card10	ENSMUSG00000033170	Transcript	ENSMUST00000071115.3	processed_transcript	-	-	-	-	-	-	-	-	-	rs230179886	3649	-1	-	MGI	-	-	3	-	-	-	-	-	-	-	-	-	-
.	15:78794164-78794164	G	intron_variant	MODIFIER	Card10	ENSMUSG00000033170	Transcript	ENSMUST00000164826.7	protein_coding	-	5/20	-	-	-	-	-	-	-	rs230179886	-	-1	-	MGI	-	-	1	P2	-	-	-	-	-	-	-	-	-
.	15:78794164-78794164	G	intron_variant	MODIFIER	Card10	ENSMUSG00000033170	Transcript	ENSMUST00000170584.1	protein_coding	-	4/19	-	-	-	-	-	-	-	rs230179886	-	-1	-	MGI	-	-	5	A2	-	-	-	-	-	-	-	-	-
.	15:78794206-78794206	T	upstream_gene_variant	MODIFIER	Card10	ENSMUSG00000033170	Transcript	ENSMUST00000071115.3	processed_transcript	-	-	-	-	-	-	-	-	-	rs246773822	3691	-1	-	MGI	-	-	3	-	-	-	-	-	-	-	-	-	-
.	15:78794206-78794206	T	intron_variant	MODIFIER	Card10	ENSMUSG00000033170	Transcript	ENSMUST00000164826.7	protein_coding	-	5/20	-	-	-	-	-	-	-	rs246773822	-	-1	-	MGI	-	-	1	P2	-	-	-	-	-	-	-	-	-
.	15:78794206-78794206	T	intron_variant	MODIFIER	Card10	ENSMUSG00000033170	Transcript	ENSMUST00000170584.1	protein_coding	-	4/19	-	-	-	-	-	-	-	rs246773822	-	-1	-	MGI	-	-	5	A2	-	-	-	-	-	-	-	-	-
.	15:78857942-78857942	A	upstream_gene_variant	MODIFIER	Lgals2	ENSMUSG00000043501	Transcript	ENSMUST00000044584.5	protein_coding	-	-	-	-	-	-	-	-	-	rs262240297	2413	-1	-	MGI	-	-	1	P1	-	-	-	-	-	-	-	-	-
.	15:83436851-83436851	G	intron_variant	MODIFIER	Pacsin2	ENSMUSG00000016664	Transcript	ENSMUST00000056177.6	protein_coding	-	1/11	-	-	-	-	-	-	-	-	-	-1	-	MGI	-	-	1	P1	-	-	-	-	-	-	-	-	decreased_leukocyte_cell_number+IMPC+ENSMUSG00000016664,decreased_mean_corpuscular_hemoglobin_concentration+IMPC+ENSMUSG00000016664,decreased_mean_corpuscular_hemoglobin+IMPC+ENSMUSG00000016664,decreased_mean_corpuscular_volume+IMPC+ENSMUSG00000016664,improved_glucose_tolerance+IMPC+ENSMUSG00000016664,increased_heart_weight+IMPC+ENSMUSG00000016664,decreased_leukocyte_cell_number+MGI+ENSMUSG00000016664,decreased_mean_corpuscular_hemoglobin_concentration+MGI+ENSMUSG00000016664,decreased_mean_corpuscular_hemoglobin+MGI+ENSMUSG00000016664,decreased_mean_corpuscular_volume+MGI+ENSMUSG00000016664,improved_glucose_tolerance+MGI+ENSMUSG00000016664,increased_heart_weight+MGI+ENSMUSG00000016664
.	15:83436851-83436851	G	upstream_gene_variant	MODIFIER	Pacsin2	ENSMUSG00000016664	Transcript	ENSMUST00000165095.8	protein_coding	-	-	-	-	-	-	-	-	-	-	4036	-1	-	MGI	-	-	1	P1	-	-	-	-	-	-	-	-	decreased_leukocyte_cell_number+IMPC+ENSMUSG00000016664,decreased_mean_corpuscular_hemoglobin_concentration+IMPC+ENSMUSG00000016664,decreased_mean_corpuscular_hemoglobin+IMPC+ENSMUSG00000016664,decreased_mean_corpuscular_volume+IMPC+ENSMUSG00000016664,improved_glucose_tolerance+IMPC+ENSMUSG00000016664,increased_heart_weight+IMPC+ENSMUSG00000016664,decreased_leukocyte_cell_number+MGI+ENSMUSG00000016664,decreased_mean_corpuscular_hemoglobin_concentration+MGI+ENSMUSG00000016664,decreased_mean_corpuscular_hemoglobin+MGI+ENSMUSG00000016664,decreased_mean_corpuscular_volume+MGI+ENSMUSG00000016664,improved_glucose_tolerance+MGI+ENSMUSG00000016664,increased_heart_weight+MGI+ENSMUSG00000016664
.	15:83436851-83436851	G	intron_variant	MODIFIER	Pacsin2	ENSMUSG00000016664	Transcript	ENSMUST00000171436.7	protein_coding	-	1/10	-	-	-	-	-	-	-	-	-	-1	-	MGI	-	-	5	P1	-	-	-	-	-	-	-	-	decreased_leukocyte_cell_number+IMPC+ENSMUSG00000016664,decreased_mean_corpuscular_hemoglobin_concentration+IMPC+ENSMUSG00000016664,decreased_mean_corpuscular_hemoglobin+IMPC+ENSMUSG00000016664,decreased_mean_corpuscular_volume+IMPC+ENSMUSG00000016664,improved_glucose_tolerance+IMPC+ENSMUSG00000016664,increased_heart_weight+IMPC+ENSMUSG00000016664,decreased_leukocyte_cell_number+MGI+ENSMUSG00000016664,decreased_mean_corpuscular_hemoglobin_concentration+MGI+ENSMUSG00000016664,decreased_mean_corpuscular_hemoglobin+MGI+ENSMUSG00000016664,decreased_mean_corpuscular_volume+MGI+ENSMUSG00000016664,improved_glucose_tolerance+MGI+ENSMUSG00000016664,increased_heart_weight+MGI+ENSMUSG00000016664
.	15:83436851-83436851	G	intron_variant	MODIFIER	Pacsin2	ENSMUSG00000016664	Transcript	ENSMUST00000229337.1	protein_coding	-	2/4	-	-	-	-	-	-	-	-	-	-1	cds_end_NF	MGI	-	-	-	-	-	-	-	-	-	-	-	-	decreased_leukocyte_cell_number+IMPC+ENSMUSG00000016664,decreased_mean_corpuscular_hemoglobin_concentration+IMPC+ENSMUSG00000016664,decreased_mean_corpuscular_hemoglobin+IMPC+ENSMUSG00000016664,decreased_mean_corpuscular_volume+IMPC+ENSMUSG00000016664,improved_glucose_tolerance+IMPC+ENSMUSG00000016664,increased_heart_weight+IMPC+ENSMUSG00000016664,decreased_leukocyte_cell_number+MGI+ENSMUSG00000016664,decreased_mean_corpuscular_hemoglobin_concentration+MGI+ENSMUSG00000016664,decreased_mean_corpuscular_hemoglobin+MGI+ENSMUSG00000016664,decreased_mean_corpuscular_volume+MGI+ENSMUSG00000016664,improved_glucose_tolerance+MGI+ENSMUSG00000016664,increased_heart_weight+MGI+ENSMUSG00000016664
.	15:83436851-83436851	G	intron_variant	MODIFIER	Pacsin2	ENSMUSG00000016664	Transcript	ENSMUST00000230679.1	protein_coding	-	1/11	-	-	-	-	-	-	-	-	-	-1	-	MGI	-	-	-	P1	-	-	-	-	-	-	-	-	decreased_leukocyte_cell_number+IMPC+ENSMUSG00000016664,decreased_mean_corpuscular_hemoglobin_concentration+IMPC+ENSMUSG00000016664,decreased_mean_corpuscular_hemoglobin+IMPC+ENSMUSG00000016664,decreased_mean_corpuscular_volume+IMPC+ENSMUSG00000016664,improved_glucose_tolerance+IMPC+ENSMUSG00000016664,increased_heart_weight+IMPC+ENSMUSG00000016664,decreased_leukocyte_cell_number+MGI+ENSMUSG00000016664,decreased_mean_corpuscular_hemoglobin_concentration+MGI+ENSMUSG00000016664,decreased_mean_corpuscular_hemoglobin+MGI+ENSMUSG00000016664,decreased_mean_corpuscular_volume+MGI+ENSMUSG00000016664,improved_glucose_tolerance+MGI+ENSMUSG00000016664,increased_heart_weight+MGI+ENSMUSG00000016664
.	15:83436851-83436851	G	upstream_gene_variant	MODIFIER	Pacsin2	ENSMUSG00000016664	Transcript	ENSMUST00000231184.1	protein_coding	-	-	-	-	-	-	-	-	-	-	4027	-1	-	MGI	-	-	-	P1	-	-	-	-	-	-	-	-	decreased_leukocyte_cell_number+IMPC+ENSMUSG00000016664,decreased_mean_corpuscular_hemoglobin_concentration+IMPC+ENSMUSG00000016664,decreased_mean_corpuscular_hemoglobin+IMPC+ENSMUSG00000016664,decreased_mean_corpuscular_volume+IMPC+ENSMUSG00000016664,improved_glucose_tolerance+IMPC+ENSMUSG00000016664,increased_heart_weight+IMPC+ENSMUSG00000016664,decreased_leukocyte_cell_number+MGI+ENSMUSG00000016664,decreased_mean_corpuscular_hemoglobin_concentration+MGI+ENSMUSG00000016664,decreased_mean_corpuscular_hemoglobin+MGI+ENSMUSG00000016664,decreased_mean_corpuscular_volume+MGI+ENSMUSG00000016664,improved_glucose_tolerance+MGI+ENSMUSG00000016664,increased_heart_weight+MGI+ENSMUSG00000016664
.	15:91089107-91089107	T	intergenic_variant	MODIFIER	-	-	-	-	-	-	-	-	-	-	-	-	-	-	-	-	-	-	-	-	-	-	-	-	-	-	-	-	-	-	-	-
.	15:91662725-91662725	T	intergenic_variant	MODIFIER	-	-	-	-	-	-	-	-	-	-	-	-	-	-	rs225363877	-	-	-	-	-	-	-	-	-	-	-	-	-	-	-	-	-
.	15:91675259-91675259	T	intron_variant	MODIFIER	Lrrk2	ENSMUSG00000036273	Transcript	ENSMUST00000060642.6	protein_coding	-	2/50	-	-	-	-	-	-	-	-	-	1	-	MGI	-	-	1	P1	-	-	-	-	-	-	-	-	abnormal_action_potential+MGI+ENSMUSG00000036273,abnormal_adrenal_gland_secretion+MGI+ENSMUSG00000036273,abnormal_autophagy+MGI+ENSMUSG00000036273,abnormal_axon_extension+MGI+ENSMUSG00000036273,abnormal_axon_morphology+MGI+ENSMUSG00000036273,abnormal_dendrite_morphology+MGI+ENSMUSG00000036273,abnormal_dendritic_spine_morphology+MGI+ENSMUSG00000036273,abnormal_dopamine_level+MGI+ENSMUSG00000036273,abnormal_excitatory_postsynaptic_currents+MGI+ENSMUSG00000036273,abnormal_hippocampal_mossy_fiber_morphology+MGI+ENSMUSG00000036273,abnormal_kidney_morphology+MGI+ENSMUSG00000036273,abnormal_lipid_level+MGI+ENSMUSG00000036273,abnormal_locomotor_behavior+MGI+ENSMUSG00000036273,abnormal_mitochondrial_crista_morphology+MGI+ENSMUSG00000036273,abnormal_mitochondrial_fission+MGI+ENSMUSG00000036273,abnormal_mitochondrial_shape+MGI+ENSMUSG00000036273,abnormal_mitochondrion_morphology+MGI+ENSMUSG00000036273,abnormal_neurite_morphology+MGI+ENSMUSG00000036273,abnormal_proximal_convoluted_tubule_morphology+MGI+ENSMUSG00000036273,abnormal_response/metabolism_to_endogenous_compounds+MGI+ENSMUSG00000036273,abnormal_synaptic_dopamine_release+MGI+ENSMUSG00000036273,abnormal_type_II_pneumocyte_morphology+MGI+ENSMUSG00000036273,alopecia+MGI+ENSMUSG00000036273,decreased_kidney_weight+MGI+ENSMUSG00000036273,decreased_mitochondria_number+MGI+ENSMUSG00000036273,decreased_physiological_sensitivity_to_xenobiotic+MGI+ENSMUSG00000036273,dilated_mitochondria+MGI+ENSMUSG00000036273,dilated_renal_tubules+MGI+ENSMUSG00000036273,enhanced_coordination+MGI+ENSMUSG00000036273,granular_kidney+MGI+ENSMUSG00000036273,hyperactivity+MGI+ENSMUSG00000036273,impaired_behavioral_response_to_addictive_substance+MGI+ENSMUSG00000036273,impaired_behavioral_response_to_xenobiotic+MGI+ENSMUSG00000036273,increased_grooming_behavior+MGI+ENSMUSG00000036273,increased_kidney_apoptosis+MGI+ENSMUSG00000036273,increased_kidney_weight+MGI+ENSMUSG00000036273,increased_neuronal_precursor_cell_number+MGI+ENSMUSG00000036273,increased_renal_glomerulus_apoptosis+MGI+ENSMUSG00000036273,increased_renal_tubule_apoptosis+MGI+ENSMUSG00000036273,increased_systemic_arterial_diastolic_blood_pressure+MGI+ENSMUSG00000036273,increased_urine_protein_level+MGI+ENSMUSG00000036273,kidney_atrophy+MGI+ENSMUSG00000036273,kidney_inflammation+MGI+ENSMUSG00000036273,lipofuscinosis+MGI+ENSMUSG00000036273,microgliosis+MGI+ENSMUSG00000036273,no_abnormal_phenotype_detected+MGI+ENSMUSG00000036273,preweaning_lethality__incomplete_penetrance+MGI+ENSMUSG00000036273,small_kidney+MGI+ENSMUSG00000036273,tau_protein_deposits+MGI+ENSMUSG00000036273
.	15:91675259-91675259	T	regulatory_region_variant	MODIFIER	-	-	RegulatoryFeature	ENSMUSR00000104644	-	-	-	-	-	-	-	-	-	-	-	-	-	-	-	-	-	-	-	-	-	-	-	-	-	-	-	abnormal_action_potential+MGI+ENSMUSG00000036273,abnormal_adrenal_gland_secretion+MGI+ENSMUSG00000036273,abnormal_autophagy+MGI+ENSMUSG00000036273,abnormal_axon_extension+MGI+ENSMUSG00000036273,abnormal_axon_morphology+MGI+ENSMUSG00000036273,abnormal_dendrite_morphology+MGI+ENSMUSG00000036273,abnormal_dendritic_spine_morphology+MGI+ENSMUSG00000036273,abnormal_dopamine_level+MGI+ENSMUSG00000036273,abnormal_excitatory_postsynaptic_currents+MGI+ENSMUSG00000036273,abnormal_hippocampal_mossy_fiber_morphology+MGI+ENSMUSG00000036273,abnormal_kidney_morphology+MGI+ENSMUSG00000036273,abnormal_lipid_level+MGI+ENSMUSG00000036273,abnormal_locomotor_behavior+MGI+ENSMUSG00000036273,abnormal_mitochondrial_crista_morphology+MGI+ENSMUSG00000036273,abnormal_mitochondrial_fission+MGI+ENSMUSG00000036273,abnormal_mitochondrial_shape+MGI+ENSMUSG00000036273,abnormal_mitochondrion_morphology+MGI+ENSMUSG00000036273,abnormal_neurite_morphology+MGI+ENSMUSG00000036273,abnormal_proximal_convoluted_tubule_morphology+MGI+ENSMUSG00000036273,abnormal_response/metabolism_to_endogenous_compounds+MGI+ENSMUSG00000036273,abnormal_synaptic_dopamine_release+MGI+ENSMUSG00000036273,abnormal_type_II_pneumocyte_morphology+MGI+ENSMUSG00000036273,alopecia+MGI+ENSMUSG00000036273,decreased_kidney_weight+MGI+ENSMUSG00000036273,decreased_mitochondria_number+MGI+ENSMUSG00000036273,decreased_physiological_sensitivity_to_xenobiotic+MGI+ENSMUSG00000036273,dilated_mitochondria+MGI+ENSMUSG00000036273,dilated_renal_tubules+MGI+ENSMUSG00000036273,enhanced_coordination+MGI+ENSMUSG00000036273,granular_kidney+MGI+ENSMUSG00000036273,hyperactivity+MGI+ENSMUSG00000036273,impaired_behavioral_response_to_addictive_substance+MGI+ENSMUSG00000036273,impaired_behavioral_response_to_xenobiotic+MGI+ENSMUSG00000036273,increased_grooming_behavior+MGI+ENSMUSG00000036273,increased_kidney_apoptosis+MGI+ENSMUSG00000036273,increased_kidney_weight+MGI+ENSMUSG00000036273,increased_neuronal_precursor_cell_number+MGI+ENSMUSG00000036273,increased_renal_glomerulus_apoptosis+MGI+ENSMUSG00000036273,increased_renal_tubule_apoptosis+MGI+ENSMUSG00000036273,increased_systemic_arterial_diastolic_blood_pressure+MGI+ENSMUSG00000036273,increased_urine_protein_level+MGI+ENSMUSG00000036273,kidney_atrophy+MGI+ENSMUSG00000036273,kidney_inflammation+MGI+ENSMUSG00000036273,lipofuscinosis+MGI+ENSMUSG00000036273,microgliosis+MGI+ENSMUSG00000036273,no_abnormal_phenotype_detected+MGI+ENSMUSG00000036273,preweaning_lethality__incomplete_penetrance+MGI+ENSMUSG00000036273,small_kidney+MGI+ENSMUSG00000036273,tau_protein_deposits+MGI+ENSMUSG00000036273
.	15:91695478-91695478	C	intron_variant	MODIFIER	Lrrk2	ENSMUSG00000036273	Transcript	ENSMUST00000060642.6	protein_coding	-	6/50	-	-	-	-	-	-	-	-	-	1	-	MGI	-	-	1	P1	-	-	-	-	-	-	-	-	-
.	15:91699637-91699637	A	intron_variant	MODIFIER	Lrrk2	ENSMUSG00000036273	Transcript	ENSMUST00000060642.6	protein_coding	-	7/50	-	-	-	-	-	-	-	-	-	1	-	MGI	-	-	1	P1	-	-	-	-	-	-	-	-	-
.	15:91735900-91735900	G	intron_variant	MODIFIER	Lrrk2	ENSMUSG00000036273	Transcript	ENSMUST00000060642.6	protein_coding	-	21/50	-	-	-	-	-	-	-	rs47503366	-	1	-	MGI	-	-	1	P1	-	-	-	-	-	-	-	-	-
.	15:91735900-91735900	G	upstream_gene_variant	MODIFIER	Lrrk2	ENSMUSG00000036273	Transcript	ENSMUST00000140734.7	processed_transcript	-	-	-	-	-	-	-	-	-	rs47503366	3048	1	-	MGI	-	-	1	-	-	-	-	-	-	-	-	-	-
.	15:91735900-91735900	G	regulatory_region_variant	MODIFIER	-	-	RegulatoryFeature	ENSMUSR00000577255	-	-	-	-	-	-	-	-	-	-	rs47503366	-	-	-	-	-	-	-	-	-	-	-	-	-	-	-	-	-
.	15:91747331-91747331	T	intron_variant	MODIFIER	Lrrk2	ENSMUSG00000036273	Transcript	ENSMUST00000060642.6	protein_coding	-	27/50	-	-	-	-	-	-	-	-	-	1	-	MGI	-	-	1	P1	-	-	-	-	-	-	-	-	-
.	15:91747331-91747331	T	intron_variant,non_coding_transcript_variant	MODIFIER	Lrrk2	ENSMUSG00000036273	Transcript	ENSMUST00000140734.7	processed_transcript	-	4/18	-	-	-	-	-	-	-	-	-	1	-	MGI	-	-	1	-	-	-	-	-	-	-	-	-	-
.	15:91752015-91752015	G	intron_variant	MODIFIER	Lrrk2	ENSMUSG00000036273	Transcript	ENSMUST00000060642.6	protein_coding	-	30/50	-	-	-	-	-	-	-	-	-	1	-	MGI	-	-	1	P1	-	-	-	-	-	-	-	-	-
.	15:91752015-91752015	G	intron_variant,non_coding_transcript_variant	MODIFIER	Lrrk2	ENSMUSG00000036273	Transcript	ENSMUST00000140734.7	processed_transcript	-	7/18	-	-	-	-	-	-	-	-	-	1	-	MGI	-	-	1	-	-	-	-	-	-	-	-	-	-
.	15:91752015-91752015	G	regulatory_region_variant	MODIFIER	-	-	RegulatoryFeature	ENSMUSR00000357873	-	-	-	-	-	-	-	-	-	-	-	-	-	-	-	-	-	-	-	-	-	-	-	-	-	-	-	-
.	15:91752015-91752015	G	regulatory_region_variant	MODIFIER	-	-	RegulatoryFeature	ENSMUSR00000577259	-	-	-	-	-	-	-	-	-	-	-	-	-	-	-	-	-	-	-	-	-	-	-	-	-	-	-	-
.	15:91833533-91833533	A	upstream_gene_variant	MODIFIER	Smgc	ENSMUSG00000047295	Transcript	ENSMUST00000088555.9	protein_coding	-	-	-	-	-	-	-	-	-	rs46990857	4795	1	-	MGI	-	-	1	P2	-	-	-	-	-	-	-	-	-
.	15:91833533-91833533	A	upstream_gene_variant	MODIFIER	Smgc	ENSMUSG00000047295	Transcript	ENSMUST00000100293.8	protein_coding	-	-	-	-	-	-	-	-	-	rs46990857	4795	1	-	MGI	-	-	1	A2	-	-	-	-	-	-	-	-	-
.	15:91833533-91833533	A	upstream_gene_variant	MODIFIER	Smgc	ENSMUSG00000047295	Transcript	ENSMUST00000109276.7	protein_coding	-	-	-	-	-	-	-	-	-	rs46990857	4795	1	-	MGI	-	-	1	A2	-	-	-	-	-	-	-	-	-
.	15:91833533-91833533	A	upstream_gene_variant	MODIFIER	Smgc	ENSMUSG00000047295	Transcript	ENSMUST00000109277.7	protein_coding	-	-	-	-	-	-	-	-	-	rs46990857	4732	1	-	MGI	-	-	1	A2	-	-	-	-	-	-	-	-	-
.	15:91833533-91833533	A	upstream_gene_variant	MODIFIER	Smgc	ENSMUSG00000047295	Transcript	ENSMUST00000123935.7	processed_transcript	-	-	-	-	-	-	-	-	-	rs46990857	4795	1	-	MGI	-	-	1	-	-	-	-	-	-	-	-	-	-
.	15:91833533-91833533	A	upstream_gene_variant	MODIFIER	Smgc	ENSMUSG00000047295	Transcript	ENSMUST00000126508.7	protein_coding	-	-	-	-	-	-	-	-	-	rs46990857	4803	1	cds_end_NF	MGI	-	-	3	-	-	-	-	-	-	-	-	-	-
.	15:91833533-91833533	A	upstream_gene_variant	MODIFIER	Smgc	ENSMUSG00000047295	Transcript	ENSMUST00000143271.1	processed_transcript	-	-	-	-	-	-	-	-	-	rs46990857	4804	1	-	MGI	-	-	3	-	-	-	-	-	-	-	-	-	-
.	15:91833533-91833533	A	upstream_gene_variant	MODIFIER	Muc19	ENSMUSG00000044021	Transcript	ENSMUST00000160242.7	processed_transcript	-	-	-	-	-	-	-	-	-	rs46990857	4793	1	-	MGI	-	-	1	-	-	-	-	-	-	-	-	-	-
.	15:91833767-91833767	G	upstream_gene_variant	MODIFIER	Smgc	ENSMUSG00000047295	Transcript	ENSMUST00000088555.9	protein_coding	-	-	-	-	-	-	-	-	-	rs231160599	4561	1	-	MGI	-	-	1	P2	-	-	-	-	-	-	-	-	-
.	15:91833767-91833767	G	upstream_gene_variant	MODIFIER	Smgc	ENSMUSG00000047295	Transcript	ENSMUST00000100293.8	protein_coding	-	-	-	-	-	-	-	-	-	rs231160599	4561	1	-	MGI	-	-	1	A2	-	-	-	-	-	-	-	-	-
.	15:91833767-91833767	G	upstream_gene_variant	MODIFIER	Smgc	ENSMUSG00000047295	Transcript	ENSMUST00000109276.7	protein_coding	-	-	-	-	-	-	-	-	-	rs231160599	4561	1	-	MGI	-	-	1	A2	-	-	-	-	-	-	-	-	-
.	15:91833767-91833767	G	upstream_gene_variant	MODIFIER	Smgc	ENSMUSG00000047295	Transcript	ENSMUST00000109277.7	protein_coding	-	-	-	-	-	-	-	-	-	rs231160599	4498	1	-	MGI	-	-	1	A2	-	-	-	-	-	-	-	-	-
.	15:91833767-91833767	G	upstream_gene_variant	MODIFIER	Smgc	ENSMUSG00000047295	Transcript	ENSMUST00000123935.7	processed_transcript	-	-	-	-	-	-	-	-	-	rs231160599	4561	1	-	MGI	-	-	1	-	-	-	-	-	-	-	-	-	-
.	15:91833767-91833767	G	upstream_gene_variant	MODIFIER	Smgc	ENSMUSG00000047295	Transcript	ENSMUST00000126508.7	protein_coding	-	-	-	-	-	-	-	-	-	rs231160599	4569	1	cds_end_NF	MGI	-	-	3	-	-	-	-	-	-	-	-	-	-
.	15:91833767-91833767	G	upstream_gene_variant	MODIFIER	Smgc	ENSMUSG00000047295	Transcript	ENSMUST00000143271.1	processed_transcript	-	-	-	-	-	-	-	-	-	rs231160599	4570	1	-	MGI	-	-	3	-	-	-	-	-	-	-	-	-	-
.	15:91833767-91833767	G	upstream_gene_variant	MODIFIER	Muc19	ENSMUSG00000044021	Transcript	ENSMUST00000160242.7	processed_transcript	-	-	-	-	-	-	-	-	-	rs231160599	4559	1	-	MGI	-	-	1	-	-	-	-	-	-	-	-	-	-
.	15:91833770-91833770	C	upstream_gene_variant	MODIFIER	Smgc	ENSMUSG00000047295	Transcript	ENSMUST00000088555.9	protein_coding	-	-	-	-	-	-	-	-	-	rs49330960	4558	1	-	MGI	-	-	1	P2	-	-	-	-	-	-	-	-	-
.	15:91833770-91833770	C	upstream_gene_variant	MODIFIER	Smgc	ENSMUSG00000047295	Transcript	ENSMUST00000100293.8	protein_coding	-	-	-	-	-	-	-	-	-	rs49330960	4558	1	-	MGI	-	-	1	A2	-	-	-	-	-	-	-	-	-
.	15:91833770-91833770	C	upstream_gene_variant	MODIFIER	Smgc	ENSMUSG00000047295	Transcript	ENSMUST00000109276.7	protein_coding	-	-	-	-	-	-	-	-	-	rs49330960	4558	1	-	MGI	-	-	1	A2	-	-	-	-	-	-	-	-	-
.	15:91833770-91833770	C	upstream_gene_variant	MODIFIER	Smgc	ENSMUSG00000047295	Transcript	ENSMUST00000109277.7	protein_coding	-	-	-	-	-	-	-	-	-	rs49330960	4495	1	-	MGI	-	-	1	A2	-	-	-	-	-	-	-	-	-
.	15:91833770-91833770	C	upstream_gene_variant	MODIFIER	Smgc	ENSMUSG00000047295	Transcript	ENSMUST00000123935.7	processed_transcript	-	-	-	-	-	-	-	-	-	rs49330960	4558	1	-	MGI	-	-	1	-	-	-	-	-	-	-	-	-	-
.	15:91833770-91833770	C	upstream_gene_variant	MODIFIER	Smgc	ENSMUSG00000047295	Transcript	ENSMUST00000126508.7	protein_coding	-	-	-	-	-	-	-	-	-	rs49330960	4566	1	cds_end_NF	MGI	-	-	3	-	-	-	-	-	-	-	-	-	-
.	15:91833770-91833770	C	upstream_gene_variant	MODIFIER	Smgc	ENSMUSG00000047295	Transcript	ENSMUST00000143271.1	processed_transcript	-	-	-	-	-	-	-	-	-	rs49330960	4567	1	-	MGI	-	-	3	-	-	-	-	-	-	-	-	-	-
.	15:91833770-91833770	C	upstream_gene_variant	MODIFIER	Muc19	ENSMUSG00000044021	Transcript	ENSMUST00000160242.7	processed_transcript	-	-	-	-	-	-	-	-	-	rs49330960	4556	1	-	MGI	-	-	1	-	-	-	-	-	-	-	-	-	-
.	15:93726566-93726566	A	intergenic_variant	MODIFIER	-	-	-	-	-	-	-	-	-	-	-	-	-	-	rs49476390	-	-	-	-	-	-	-	-	-	-	-	-	-	-	-	-	-
.	15:93739871-93739871	T	downstream_gene_variant	MODIFIER	Gm30339	ENSMUSG00000116237	Transcript	ENSMUST00000231054.1	lincRNA	-	-	-	-	-	-	-	-	-	rs108697951	1381	1	-	MGI	-	-	-	-	-	-	-	-	-	-	-	-	-
.	15:93743969-93743969	T	regulatory_region_variant	MODIFIER	-	-	RegulatoryFeature	ENSMUSR00000577536	-	-	-	-	-	-	-	-	-	-	rs236613835	-	-	-	-	-	-	-	-	-	-	-	-	-	-	-	-	-
.	15:93743969-93743969	T	intergenic_variant	MODIFIER	-	-	-	-	-	-	-	-	-	-	-	-	-	-	rs236613835	-	-	-	-	-	-	-	-	-	-	-	-	-	-	-	-	-
.	15:93744644-93744644	C	regulatory_region_variant	MODIFIER	-	-	RegulatoryFeature	ENSMUSR00000577536	-	-	-	-	-	-	-	-	-	-	rs36460271	-	-	-	-	-	-	-	-	-	-	-	-	-	-	-	-	-
.	15:93744644-93744644	C	intergenic_variant	MODIFIER	-	-	-	-	-	-	-	-	-	-	-	-	-	-	rs36460271	-	-	-	-	-	-	-	-	-	-	-	-	-	-	-	-	-
.	15:93778612-93778612	T	intergenic_variant	MODIFIER	-	-	-	-	-	-	-	-	-	-	-	-	-	-	rs36432349	-	-	-	-	-	-	-	-	-	-	-	-	-	-	-	-	-
.	15:93787114-93787114	T	intergenic_variant	MODIFIER	-	-	-	-	-	-	-	-	-	-	-	-	-	-	rs37923183	-	-	-	-	-	-	-	-	-	-	-	-	-	-	-	-	-
.	15:93799681-93799681	T	intergenic_variant	MODIFIER	-	-	-	-	-	-	-	-	-	-	-	-	-	-	rs32278455	-	-	-	-	-	-	-	-	-	-	-	-	-	-	-	-	-
.	15:93813408-93813408	G	intergenic_variant	MODIFIER	-	-	-	-	-	-	-	-	-	-	-	-	-	-	rs260376177	-	-	-	-	-	-	-	-	-	-	-	-	-	-	-	-	-
.	15:93813409-93813409	T	intergenic_variant	MODIFIER	-	-	-	-	-	-	-	-	-	-	-	-	-	-	rs1133856683	-	-	-	-	-	-	-	-	-	-	-	-	-	-	-	-	-
.	15:93816081-93816081	T	intergenic_variant	MODIFIER	-	-	-	-	-	-	-	-	-	-	-	-	-	-	rs264185622	-	-	-	-	-	-	-	-	-	-	-	-	-	-	-	-	-
.	15:93816086-93816086	G	intergenic_variant	MODIFIER	-	-	-	-	-	-	-	-	-	-	-	-	-	-	rs224115512	-	-	-	-	-	-	-	-	-	-	-	-	-	-	-	-	-
.	15:93818595-93818595	A	intergenic_variant	MODIFIER	-	-	-	-	-	-	-	-	-	-	-	-	-	-	rs233667670	-	-	-	-	-	-	-	-	-	-	-	-	-	-	-	-	-
.	15:93821008-93821008	G	upstream_gene_variant	MODIFIER	Gm49445	ENSMUSG00000116493	Transcript	ENSMUST00000229905.1	lincRNA	-	-	-	-	-	-	-	-	-	rs223634375	4030	1	-	MGI	-	-	-	-	-	-	-	-	-	-	-	-	-
.	15:93821405-93821405	C	upstream_gene_variant	MODIFIER	Gm49445	ENSMUSG00000116493	Transcript	ENSMUST00000229905.1	lincRNA	-	-	-	-	-	-	-	-	-	rs32324422	3633	1	-	MGI	-	-	-	-	-	-	-	-	-	-	-	-	-
.	15:93829242-93829242	G	intron_variant,non_coding_transcript_variant	MODIFIER	Gm49445	ENSMUSG00000116493	Transcript	ENSMUST00000229905.1	lincRNA	-	1/1	-	-	-	-	-	-	-	rs246151894	-	1	-	MGI	-	-	-	-	-	-	-	-	-	-	-	-	-
.	15:93829257-93829257	C	intron_variant,non_coding_transcript_variant	MODIFIER	Gm49445	ENSMUSG00000116493	Transcript	ENSMUST00000229905.1	lincRNA	-	1/1	-	-	-	-	-	-	-	rs262827737	-	1	-	MGI	-	-	-	-	-	-	-	-	-	-	-	-	-
.	15:93832157-93832157	C	intron_variant,non_coding_transcript_variant	MODIFIER	Gm49445	ENSMUSG00000116493	Transcript	ENSMUST00000229905.1	lincRNA	-	1/1	-	-	-	-	-	-	-	rs215051339	-	1	-	MGI	-	-	-	-	-	-	-	-	-	-	-	-	-
.	15:93832157-93832157	C	regulatory_region_variant	MODIFIER	-	-	RegulatoryFeature	ENSMUSR00000104833	-	-	-	-	-	-	-	-	-	-	rs215051339	-	-	-	-	-	-	-	-	-	-	-	-	-	-	-	-	-
.	15:93833516-93833516	A	intron_variant,non_coding_transcript_variant	MODIFIER	Gm49445	ENSMUSG00000116493	Transcript	ENSMUST00000229905.1	lincRNA	-	1/1	-	-	-	-	-	-	-	rs38069927	-	1	-	MGI	-	-	-	-	-	-	-	-	-	-	-	-	-
.	15:93835067-93835067	T	intron_variant,non_coding_transcript_variant	MODIFIER	Gm49445	ENSMUSG00000116493	Transcript	ENSMUST00000229905.1	lincRNA	-	1/1	-	-	-	-	-	-	-	rs228149234	-	1	-	MGI	-	-	-	-	-	-	-	-	-	-	-	-	-
.	15:93836998-93836998	G	intron_variant,non_coding_transcript_variant	MODIFIER	Gm49445	ENSMUSG00000116493	Transcript	ENSMUST00000229905.1	lincRNA	-	1/1	-	-	-	-	-	-	-	-	-	1	-	MGI	-	-	-	-	-	-	-	-	-	-	-	-	-
.	15:93851803-93851803	G	intergenic_variant	MODIFIER	-	-	-	-	-	-	-	-	-	-	-	-	-	-	rs259097255	-	-	-	-	-	-	-	-	-	-	-	-	-	-	-	-	-
.	15:93855694-93855694	G	intergenic_variant	MODIFIER	-	-	-	-	-	-	-	-	-	-	-	-	-	-	rs259922286	-	-	-	-	-	-	-	-	-	-	-	-	-	-	-	-	-
.	15:93863750-93863750	C	intergenic_variant	MODIFIER	-	-	-	-	-	-	-	-	-	-	-	-	-	-	rs38909578	-	-	-	-	-	-	-	-	-	-	-	-	-	-	-	-	-
.	15:95147311-95147311	A	intron_variant,non_coding_transcript_variant	MODIFIER	1700129L04Rik	ENSMUSG00000100603	Transcript	ENSMUST00000185302.1	sense_intronic	-	2/2	-	-	-	-	-	-	-	-	-	-1	-	MGI	-	-	1	-	-	-	-	-	-	-	-	-	-
.	15:95147311-95147311	A	intron_variant,non_coding_transcript_variant	MODIFIER	1700129L04Rik	ENSMUSG00000100603	Transcript	ENSMUST00000189291.6	sense_intronic	-	3/3	-	-	-	-	-	-	-	-	-	-1	-	MGI	-	-	1	-	-	-	-	-	-	-	-	-	-
.	15:95147311-95147311	A	intron_variant	MODIFIER	Nell2	ENSMUSG00000022454	Transcript	ENSMUST00000229933.1	protein_coding	-	20/20	-	-	-	-	-	-	-	-	-	-1	-	MGI	-	-	-	-	-	-	-	-	-	-	-	-	-
.	15:96089330-96089330	A	intergenic_variant	MODIFIER	-	-	-	-	-	-	-	-	-	-	-	-	-	-	-	-	-	-	-	-	-	-	-	-	-	-	-	-	-	-	-	-
.	15:96123355-96123355	G	intergenic_variant	MODIFIER	-	-	-	-	-	-	-	-	-	-	-	-	-	-	-	-	-	-	-	-	-	-	-	-	-	-	-	-	-	-	-	-
.	15:96125852-96125852	C	intergenic_variant	MODIFIER	-	-	-	-	-	-	-	-	-	-	-	-	-	-	rs52028529	-	-	-	-	-	-	-	-	-	-	-	-	-	-	-	-	-
.	15:96134430-96134430	T	downstream_gene_variant	MODIFIER	2610037D02Rik	ENSMUSG00000097536	Transcript	ENSMUST00000180852.1	lincRNA	-	-	-	-	-	-	-	-	-	rs46466270	389	-1	-	MGI	-	-	1	-	-	-	-	-	-	-	-	-	-
.	15:96143950-96143950	A	intron_variant,non_coding_transcript_variant	MODIFIER	2610037D02Rik	ENSMUSG00000097536	Transcript	ENSMUST00000180852.1	lincRNA	-	5/6	-	-	-	-	-	-	-	rs1134233876	-	-1	-	MGI	-	-	1	-	-	-	-	-	-	-	-	-	-
.	15:100398781-100398781	T	intron_variant	MODIFIER	Slc11a2	ENSMUSG00000023030	Transcript	ENSMUST00000023774.11	protein_coding	-	14/16	-	-	-	-	-	-	-	-	-	-1	-	MGI	-	-	1	P3	-	-	-	-	-	-	-	-	abnormal_erythrocyte_morphology+MGI+ENSMUSG00000023030,abnormal_erythrocyte_osmotic_lysis+MGI+ENSMUSG00000023030,abnormal_iron_homeostasis+MGI+ENSMUSG00000023030,anisocytosis+MGI+ENSMUSG00000023030,decreased_body_weight+MGI+ENSMUSG00000023030,decreased_cellular_hemoglobin_content+MGI+ENSMUSG00000023030,decreased_erythrocyte_cell_number+MGI+ENSMUSG00000023030,decreased_hematocrit+MGI+ENSMUSG00000023030,decreased_hemoglobin_content+MGI+ENSMUSG00000023030,decreased_mean_corpuscular_hemoglobin_concentration+MGI+ENSMUSG00000023030,decreased_mean_corpuscular_hemoglobin+MGI+ENSMUSG00000023030,decreased_mean_corpuscular_volume+MGI+ENSMUSG00000023030,hemolysis+MGI+ENSMUSG00000023030,high_mean_erythrocyte_cell_number+MGI+ENSMUSG00000023030,hypochromic_microcytic_anemia+MGI+ENSMUSG00000023030,increased_erythrocyte_clearance+MGI+ENSMUSG00000023030,increased_erythrocyte_protoporphyrin_level+MGI+ENSMUSG00000023030,increased_liver_iron_level+MGI+ENSMUSG00000023030,increased_spleen_weight+MGI+ENSMUSG00000023030,maternal_effect+MGI+ENSMUSG00000023030,microcytic_anemia+MGI+ENSMUSG00000023030,microcytosis+MGI+ENSMUSG00000023030,pallor+MGI+ENSMUSG00000023030,poikilocytosis+MGI+ENSMUSG00000023030,postnatal_growth_retardation+MGI+ENSMUSG00000023030,postnatal_lethality+MGI+ENSMUSG00000023030,postnatal_lethality__complete_penetrance+MGI+ENSMUSG00000023030,postnatal_lethality__incomplete_penetrance+MGI+ENSMUSG00000023030,reduced_female_fertility+MGI+ENSMUSG00000023030,reticulocytosis+MGI+ENSMUSG00000023030,skin_lesions+MGI+ENSMUSG00000023030
.	15:100398781-100398781	T	intron_variant	MODIFIER	Slc11a2	ENSMUSG00000023030	Transcript	ENSMUST00000124324.1	protein_coding	-	5/5	-	-	-	-	-	-	-	-	-	-1	cds_start_NF	MGI	-	-	2	-	-	-	-	-	-	-	-	-	abnormal_erythrocyte_morphology+MGI+ENSMUSG00000023030,abnormal_erythrocyte_osmotic_lysis+MGI+ENSMUSG00000023030,abnormal_iron_homeostasis+MGI+ENSMUSG00000023030,anisocytosis+MGI+ENSMUSG00000023030,decreased_body_weight+MGI+ENSMUSG00000023030,decreased_cellular_hemoglobin_content+MGI+ENSMUSG00000023030,decreased_erythrocyte_cell_number+MGI+ENSMUSG00000023030,decreased_hematocrit+MGI+ENSMUSG00000023030,decreased_hemoglobin_content+MGI+ENSMUSG00000023030,decreased_mean_corpuscular_hemoglobin_concentration+MGI+ENSMUSG00000023030,decreased_mean_corpuscular_hemoglobin+MGI+ENSMUSG00000023030,decreased_mean_corpuscular_volume+MGI+ENSMUSG00000023030,hemolysis+MGI+ENSMUSG00000023030,high_mean_erythrocyte_cell_number+MGI+ENSMUSG00000023030,hypochromic_microcytic_anemia+MGI+ENSMUSG00000023030,increased_erythrocyte_clearance+MGI+ENSMUSG00000023030,increased_erythrocyte_protoporphyrin_level+MGI+ENSMUSG00000023030,increased_liver_iron_level+MGI+ENSMUSG00000023030,increased_spleen_weight+MGI+ENSMUSG00000023030,maternal_effect+MGI+ENSMUSG00000023030,microcytic_anemia+MGI+ENSMUSG00000023030,microcytosis+MGI+ENSMUSG00000023030,pallor+MGI+ENSMUSG00000023030,poikilocytosis+MGI+ENSMUSG00000023030,postnatal_growth_retardation+MGI+ENSMUSG00000023030,postnatal_lethality+MGI+ENSMUSG00000023030,postnatal_lethality__complete_penetrance+MGI+ENSMUSG00000023030,postnatal_lethality__incomplete_penetrance+MGI+ENSMUSG00000023030,reduced_female_fertility+MGI+ENSMUSG00000023030,reticulocytosis+MGI+ENSMUSG00000023030,skin_lesions+MGI+ENSMUSG00000023030
.	15:100398781-100398781	T	intron_variant	MODIFIER	Slc11a2	ENSMUSG00000023030	Transcript	ENSMUST00000138843.7	protein_coding	-	14/15	-	-	-	-	-	-	-	-	-	-1	-	MGI	-	-	1	A2	-	-	-	-	-	-	-	-	abnormal_erythrocyte_morphology+MGI+ENSMUSG00000023030,abnormal_erythrocyte_osmotic_lysis+MGI+ENSMUSG00000023030,abnormal_iron_homeostasis+MGI+ENSMUSG00000023030,anisocytosis+MGI+ENSMUSG00000023030,decreased_body_weight+MGI+ENSMUSG00000023030,decreased_cellular_hemoglobin_content+MGI+ENSMUSG00000023030,decreased_erythrocyte_cell_number+MGI+ENSMUSG00000023030,decreased_hematocrit+MGI+ENSMUSG00000023030,decreased_hemoglobin_content+MGI+ENSMUSG00000023030,decreased_mean_corpuscular_hemoglobin_concentration+MGI+ENSMUSG00000023030,decreased_mean_corpuscular_hemoglobin+MGI+ENSMUSG00000023030,decreased_mean_corpuscular_volume+MGI+ENSMUSG00000023030,hemolysis+MGI+ENSMUSG00000023030,high_mean_erythrocyte_cell_number+MGI+ENSMUSG00000023030,hypochromic_microcytic_anemia+MGI+ENSMUSG00000023030,increased_erythrocyte_clearance+MGI+ENSMUSG00000023030,increased_erythrocyte_protoporphyrin_level+MGI+ENSMUSG00000023030,increased_liver_iron_level+MGI+ENSMUSG00000023030,increased_spleen_weight+MGI+ENSMUSG00000023030,maternal_effect+MGI+ENSMUSG00000023030,microcytic_anemia+MGI+ENSMUSG00000023030,microcytosis+MGI+ENSMUSG00000023030,pallor+MGI+ENSMUSG00000023030,poikilocytosis+MGI+ENSMUSG00000023030,postnatal_growth_retardation+MGI+ENSMUSG00000023030,postnatal_lethality+MGI+ENSMUSG00000023030,postnatal_lethality__complete_penetrance+MGI+ENSMUSG00000023030,postnatal_lethality__incomplete_penetrance+MGI+ENSMUSG00000023030,reduced_female_fertility+MGI+ENSMUSG00000023030,reticulocytosis+MGI+ENSMUSG00000023030,skin_lesions+MGI+ENSMUSG00000023030
.	15:100398781-100398781	T	intron_variant,non_coding_transcript_variant	MODIFIER	Slc11a2	ENSMUSG00000023030	Transcript	ENSMUST00000140535.1	retained_intron	-	5/5	-	-	-	-	-	-	-	-	-	-1	-	MGI	-	-	2	-	-	-	-	-	-	-	-	-	abnormal_erythrocyte_morphology+MGI+ENSMUSG00000023030,abnormal_erythrocyte_osmotic_lysis+MGI+ENSMUSG00000023030,abnormal_iron_homeostasis+MGI+ENSMUSG00000023030,anisocytosis+MGI+ENSMUSG00000023030,decreased_body_weight+MGI+ENSMUSG00000023030,decreased_cellular_hemoglobin_content+MGI+ENSMUSG00000023030,decreased_erythrocyte_cell_number+MGI+ENSMUSG00000023030,decreased_hematocrit+MGI+ENSMUSG00000023030,decreased_hemoglobin_content+MGI+ENSMUSG00000023030,decreased_mean_corpuscular_hemoglobin_concentration+MGI+ENSMUSG00000023030,decreased_mean_corpuscular_hemoglobin+MGI+ENSMUSG00000023030,decreased_mean_corpuscular_volume+MGI+ENSMUSG00000023030,hemolysis+MGI+ENSMUSG00000023030,high_mean_erythrocyte_cell_number+MGI+ENSMUSG00000023030,hypochromic_microcytic_anemia+MGI+ENSMUSG00000023030,increased_erythrocyte_clearance+MGI+ENSMUSG00000023030,increased_erythrocyte_protoporphyrin_level+MGI+ENSMUSG00000023030,increased_liver_iron_level+MGI+ENSMUSG00000023030,increased_spleen_weight+MGI+ENSMUSG00000023030,maternal_effect+MGI+ENSMUSG00000023030,microcytic_anemia+MGI+ENSMUSG00000023030,microcytosis+MGI+ENSMUSG00000023030,pallor+MGI+ENSMUSG00000023030,poikilocytosis+MGI+ENSMUSG00000023030,postnatal_growth_retardation+MGI+ENSMUSG00000023030,postnatal_lethality+MGI+ENSMUSG00000023030,postnatal_lethality__complete_penetrance+MGI+ENSMUSG00000023030,postnatal_lethality__incomplete_penetrance+MGI+ENSMUSG00000023030,reduced_female_fertility+MGI+ENSMUSG00000023030,reticulocytosis+MGI+ENSMUSG00000023030,skin_lesions+MGI+ENSMUSG00000023030
.	15:100420366-100420366	A	intron_variant	MODIFIER	Slc11a2	ENSMUSG00000023030	Transcript	ENSMUST00000023774.11	protein_coding	-	1/16	-	-	-	-	-	-	-	rs212564338	-	-1	-	MGI	-	-	1	P3	-	-	-	-	-	-	-	-	-
.	15:100420366-100420366	A	intron_variant	MODIFIER	Slc11a2	ENSMUSG00000023030	Transcript	ENSMUST00000123461.7	protein_coding	-	1/5	-	-	-	-	-	-	-	rs212564338	-	-1	cds_end_NF	MGI	-	-	3	-	-	-	-	-	-	-	-	-	-
.	15:100420366-100420366	A	upstream_gene_variant	MODIFIER	Gm5475	ENSMUSG00000087444	Transcript	ENSMUST00000132119.1	protein_coding	-	-	-	-	-	-	-	-	-	rs212564338	1781	1	-	MGI	-	-	1	P5	-	-	-	-	-	-	-	-	-
.	15:100420366-100420366	A	intron_variant,NMD_transcript_variant	MODIFIER	Slc11a2	ENSMUSG00000023030	Transcript	ENSMUST00000136168.1	nonsense_mediated_decay	-	1/4	-	-	-	-	-	-	-	rs212564338	-	-1	-	MGI	-	-	3	-	-	-	-	-	-	-	-	-	-
.	15:100420366-100420366	A	intron_variant	MODIFIER	Slc11a2	ENSMUSG00000023030	Transcript	ENSMUST00000138843.7	protein_coding	-	1/15	-	-	-	-	-	-	-	rs212564338	-	-1	-	MGI	-	-	1	A2	-	-	-	-	-	-	-	-	-
.	15:100420366-100420366	A	upstream_gene_variant	MODIFIER	Gm5475	ENSMUSG00000087444	Transcript	ENSMUST00000148928.1	protein_coding	-	-	-	-	-	-	-	-	-	rs212564338	2827	1	-	MGI	-	-	1	A2	-	-	-	-	-	-	-	-	-
.	15:100420366-100420366	A	intron_variant	MODIFIER	Slc11a2	ENSMUSG00000023030	Transcript	ENSMUST00000154331.1	protein_coding	-	1/3	-	-	-	-	-	-	-	rs212564338	-	-1	cds_end_NF	MGI	-	-	1	-	-	-	-	-	-	-	-	-	-
.	15:100420366-100420366	A	intron_variant	MODIFIER	Slc11a2	ENSMUSG00000023030	Transcript	ENSMUST00000154676.1	protein_coding	-	1/2	-	-	-	-	-	-	-	rs212564338	-	-1	cds_end_NF	MGI	-	-	5	-	-	-	-	-	-	-	-	-	-
.	15:100420366-100420366	A	regulatory_region_variant	MODIFIER	-	-	RegulatoryFeature	ENSMUSR00000358757	-	-	-	-	-	-	-	-	-	-	rs212564338	-	-	-	-	-	-	-	-	-	-	-	-	-	-	-	-	-
.	15:100420422-100420422	T	intron_variant	MODIFIER	Slc11a2	ENSMUSG00000023030	Transcript	ENSMUST00000023774.11	protein_coding	-	1/16	-	-	-	-	-	-	-	rs1132421606	-	-1	-	MGI	-	-	1	P3	-	-	-	-	-	-	-	-	-
.	15:100420422-100420422	T	intron_variant	MODIFIER	Slc11a2	ENSMUSG00000023030	Transcript	ENSMUST00000123461.7	protein_coding	-	1/5	-	-	-	-	-	-	-	rs1132421606	-	-1	cds_end_NF	MGI	-	-	3	-	-	-	-	-	-	-	-	-	-
.	15:100420422-100420422	T	upstream_gene_variant	MODIFIER	Gm5475	ENSMUSG00000087444	Transcript	ENSMUST00000132119.1	protein_coding	-	-	-	-	-	-	-	-	-	rs1132421606	1725	1	-	MGI	-	-	1	P5	-	-	-	-	-	-	-	-	-
.	15:100420422-100420422	T	intron_variant,NMD_transcript_variant	MODIFIER	Slc11a2	ENSMUSG00000023030	Transcript	ENSMUST00000136168.1	nonsense_mediated_decay	-	1/4	-	-	-	-	-	-	-	rs1132421606	-	-1	-	MGI	-	-	3	-	-	-	-	-	-	-	-	-	-
.	15:100420422-100420422	T	intron_variant	MODIFIER	Slc11a2	ENSMUSG00000023030	Transcript	ENSMUST00000138843.7	protein_coding	-	1/15	-	-	-	-	-	-	-	rs1132421606	-	-1	-	MGI	-	-	1	A2	-	-	-	-	-	-	-	-	-
.	15:100420422-100420422	T	upstream_gene_variant	MODIFIER	Gm5475	ENSMUSG00000087444	Transcript	ENSMUST00000148928.1	protein_coding	-	-	-	-	-	-	-	-	-	rs1132421606	2771	1	-	MGI	-	-	1	A2	-	-	-	-	-	-	-	-	-
.	15:100420422-100420422	T	intron_variant	MODIFIER	Slc11a2	ENSMUSG00000023030	Transcript	ENSMUST00000154331.1	protein_coding	-	1/3	-	-	-	-	-	-	-	rs1132421606	-	-1	cds_end_NF	MGI	-	-	1	-	-	-	-	-	-	-	-	-	-
.	15:100420422-100420422	T	intron_variant	MODIFIER	Slc11a2	ENSMUSG00000023030	Transcript	ENSMUST00000154676.1	protein_coding	-	1/2	-	-	-	-	-	-	-	rs1132421606	-	-1	cds_end_NF	MGI	-	-	5	-	-	-	-	-	-	-	-	-	-
.	15:100420422-100420422	T	regulatory_region_variant	MODIFIER	-	-	RegulatoryFeature	ENSMUSR00000358757	-	-	-	-	-	-	-	-	-	-	rs1132421606	-	-	-	-	-	-	-	-	-	-	-	-	-	-	-	-	-
.	15:100420425-100420425	A	intron_variant	MODIFIER	Slc11a2	ENSMUSG00000023030	Transcript	ENSMUST00000023774.11	protein_coding	-	1/16	-	-	-	-	-	-	-	-	-	-1	-	MGI	-	-	1	P3	-	-	-	-	-	-	-	-	-
.	15:100420425-100420425	A	intron_variant	MODIFIER	Slc11a2	ENSMUSG00000023030	Transcript	ENSMUST00000123461.7	protein_coding	-	1/5	-	-	-	-	-	-	-	-	-	-1	cds_end_NF	MGI	-	-	3	-	-	-	-	-	-	-	-	-	-
.	15:100420425-100420425	A	upstream_gene_variant	MODIFIER	Gm5475	ENSMUSG00000087444	Transcript	ENSMUST00000132119.1	protein_coding	-	-	-	-	-	-	-	-	-	-	1722	1	-	MGI	-	-	1	P5	-	-	-	-	-	-	-	-	-
.	15:100420425-100420425	A	intron_variant,NMD_transcript_variant	MODIFIER	Slc11a2	ENSMUSG00000023030	Transcript	ENSMUST00000136168.1	nonsense_mediated_decay	-	1/4	-	-	-	-	-	-	-	-	-	-1	-	MGI	-	-	3	-	-	-	-	-	-	-	-	-	-
.	15:100420425-100420425	A	intron_variant	MODIFIER	Slc11a2	ENSMUSG00000023030	Transcript	ENSMUST00000138843.7	protein_coding	-	1/15	-	-	-	-	-	-	-	-	-	-1	-	MGI	-	-	1	A2	-	-	-	-	-	-	-	-	-
.	15:100420425-100420425	A	upstream_gene_variant	MODIFIER	Gm5475	ENSMUSG00000087444	Transcript	ENSMUST00000148928.1	protein_coding	-	-	-	-	-	-	-	-	-	-	2768	1	-	MGI	-	-	1	A2	-	-	-	-	-	-	-	-	-
.	15:100420425-100420425	A	intron_variant	MODIFIER	Slc11a2	ENSMUSG00000023030	Transcript	ENSMUST00000154331.1	protein_coding	-	1/3	-	-	-	-	-	-	-	-	-	-1	cds_end_NF	MGI	-	-	1	-	-	-	-	-	-	-	-	-	-
.	15:100420425-100420425	A	intron_variant	MODIFIER	Slc11a2	ENSMUSG00000023030	Transcript	ENSMUST00000154676.1	protein_coding	-	1/2	-	-	-	-	-	-	-	-	-	-1	cds_end_NF	MGI	-	-	5	-	-	-	-	-	-	-	-	-	-
.	15:100420425-100420425	A	regulatory_region_variant	MODIFIER	-	-	RegulatoryFeature	ENSMUSR00000358757	-	-	-	-	-	-	-	-	-	-	-	-	-	-	-	-	-	-	-	-	-	-	-	-	-	-	-	-
.	15:100484343-100484343	A	intron_variant	MODIFIER	Csrnp2	ENSMUSG00000044636	Transcript	ENSMUST00000061457.6	protein_coding	-	4/4	-	-	-	-	-	-	-	-	-	-1	-	MGI	-	-	1	P1	-	-	-	-	-	-	-	-	-
.	15:103081907-103081907	G	intergenic_variant	MODIFIER	-	-	-	-	-	-	-	-	-	-	-	-	-	-	-	-	-	-	-	-	-	-	-	-	-	-	-	-	-	-	-	-
.	16:12306975-12306975	T	intergenic_variant	MODIFIER	-	-	-	-	-	-	-	-	-	-	-	-	-	-	-	-	-	-	-	-	-	-	-	-	-	-	-	-	-	-	-	-
.	16:24908165-24908165	T	intron_variant	MODIFIER	Lpp	ENSMUSG00000033306	Transcript	ENSMUST00000038053.13	protein_coding	-	10/12	-	-	-	-	-	-	-	-	-	1	-	MGI	-	-	1	P1	-	-	-	-	-	-	-	-	abnormal_cell_death+MGI+ENSMUSG00000033306,impaired_wound_healing+MGI+ENSMUSG00000033306,perinatal_lethality__incomplete_penetrance+MGI+ENSMUSG00000033306,reduced_female_fertility+MGI+ENSMUSG00000033306
.	16:24908165-24908165	T	intron_variant	MODIFIER	Lpp	ENSMUSG00000033306	Transcript	ENSMUST00000078988.9	protein_coding	-	9/11	-	-	-	-	-	-	-	-	-	1	-	MGI	-	-	1	P1	-	-	-	-	-	-	-	-	abnormal_cell_death+MGI+ENSMUSG00000033306,impaired_wound_healing+MGI+ENSMUSG00000033306,perinatal_lethality__incomplete_penetrance+MGI+ENSMUSG00000033306,reduced_female_fertility+MGI+ENSMUSG00000033306
.	16:24908165-24908165	T	intron_variant	MODIFIER	Lpp	ENSMUSG00000033306	Transcript	ENSMUST00000115314.3	protein_coding	-	5/7	-	-	-	-	-	-	-	-	-	1	-	MGI	-	-	1	-	-	-	-	-	-	-	-	-	abnormal_cell_death+MGI+ENSMUSG00000033306,impaired_wound_healing+MGI+ENSMUSG00000033306,perinatal_lethality__incomplete_penetrance+MGI+ENSMUSG00000033306,reduced_female_fertility+MGI+ENSMUSG00000033306
.	16:24908165-24908165	T	intron_variant,NMD_transcript_variant	MODIFIER	Lpp	ENSMUSG00000033306	Transcript	ENSMUST00000232546.1	nonsense_mediated_decay	-	1/3	-	-	-	-	-	-	-	-	-	1	-	MGI	-	-	-	-	-	-	-	-	-	-	-	-	abnormal_cell_death+MGI+ENSMUSG00000033306,impaired_wound_healing+MGI+ENSMUSG00000033306,perinatal_lethality__incomplete_penetrance+MGI+ENSMUSG00000033306,reduced_female_fertility+MGI+ENSMUSG00000033306
.	16:31286623-31286623	G	non_coding_transcript_exon_variant	MODIFIER	Gm49767	ENSMUSG00000116617	Transcript	ENSMUST00000232175.1	lincRNA	2/2	-	-	-	1320	-	-	-	-	rs265774360	-	-1	-	MGI	-	-	-	-	-	-	-	-	-	-	-	-	-
.	16:31304038-31304038	C	intron_variant,non_coding_transcript_variant	MODIFIER	Apod	ENSMUSG00000022548	Transcript	ENSMUST00000023207.14	retained_intron	-	2/4	-	-	-	-	-	-	-	rs258476704	-	-1	-	MGI	-	-	1	-	-	-	-	-	-	-	-	-	abnormal_lipid_homeostasis+MGI+ENSMUSG00000022548,abnormal_motor_learning+MGI+ENSMUSG00000022548,abnormal_nervous_system_physiology+MGI+ENSMUSG00000022548,abnormal_spatial_learning+MGI+ENSMUSG00000022548,abnormal_spatial_reference_memory+MGI+ENSMUSG00000022548,altered_response_to_myocardial_infarction+MGI+ENSMUSG00000022548,decreased_vertical_activity+MGI+ENSMUSG00000022548,hypoactivity+MGI+ENSMUSG00000022548,increased_myocardial_infarction_size+MGI+ENSMUSG00000022548,increased_physiological_sensitivity_to_xenobiotic+MGI+ENSMUSG00000022548,increased_sensitivity_to_induced_morbidity/mortality+MGI+ENSMUSG00000022548,increased_sensitivity_to_xenobiotic_induced_morbidity/mortality+MGI+ENSMUSG00000022548
.	16:31304038-31304038	C	intron_variant	MODIFIER	Apod	ENSMUSG00000022548	Transcript	ENSMUST00000115230.1	protein_coding	-	2/4	-	-	-	-	-	-	-	rs258476704	-	-1	-	MGI	-	-	1	P1	-	-	-	-	-	-	-	-	abnormal_lipid_homeostasis+MGI+ENSMUSG00000022548,abnormal_motor_learning+MGI+ENSMUSG00000022548,abnormal_nervous_system_physiology+MGI+ENSMUSG00000022548,abnormal_spatial_learning+MGI+ENSMUSG00000022548,abnormal_spatial_reference_memory+MGI+ENSMUSG00000022548,altered_response_to_myocardial_infarction+MGI+ENSMUSG00000022548,decreased_vertical_activity+MGI+ENSMUSG00000022548,hypoactivity+MGI+ENSMUSG00000022548,increased_myocardial_infarction_size+MGI+ENSMUSG00000022548,increased_physiological_sensitivity_to_xenobiotic+MGI+ENSMUSG00000022548,increased_sensitivity_to_induced_morbidity/mortality+MGI+ENSMUSG00000022548,increased_sensitivity_to_xenobiotic_induced_morbidity/mortality+MGI+ENSMUSG00000022548
.	16:31304038-31304038	C	intron_variant	MODIFIER	Apod	ENSMUSG00000022548	Transcript	ENSMUST00000130560.7	protein_coding	-	3/5	-	-	-	-	-	-	-	rs258476704	-	-1	-	MGI	-	-	1	P1	-	-	-	-	-	-	-	-	abnormal_lipid_homeostasis+MGI+ENSMUSG00000022548,abnormal_motor_learning+MGI+ENSMUSG00000022548,abnormal_nervous_system_physiology+MGI+ENSMUSG00000022548,abnormal_spatial_learning+MGI+ENSMUSG00000022548,abnormal_spatial_reference_memory+MGI+ENSMUSG00000022548,altered_response_to_myocardial_infarction+MGI+ENSMUSG00000022548,decreased_vertical_activity+MGI+ENSMUSG00000022548,hypoactivity+MGI+ENSMUSG00000022548,increased_myocardial_infarction_size+MGI+ENSMUSG00000022548,increased_physiological_sensitivity_to_xenobiotic+MGI+ENSMUSG00000022548,increased_sensitivity_to_induced_morbidity/mortality+MGI+ENSMUSG00000022548,increased_sensitivity_to_xenobiotic_induced_morbidity/mortality+MGI+ENSMUSG00000022548
.	16:31304038-31304038	C	intron_variant,non_coding_transcript_variant	MODIFIER	Apod	ENSMUSG00000022548	Transcript	ENSMUST00000145837.1	retained_intron	-	1/1	-	-	-	-	-	-	-	rs258476704	-	-1	-	MGI	-	-	3	-	-	-	-	-	-	-	-	-	abnormal_lipid_homeostasis+MGI+ENSMUSG00000022548,abnormal_motor_learning+MGI+ENSMUSG00000022548,abnormal_nervous_system_physiology+MGI+ENSMUSG00000022548,abnormal_spatial_learning+MGI+ENSMUSG00000022548,abnormal_spatial_reference_memory+MGI+ENSMUSG00000022548,altered_response_to_myocardial_infarction+MGI+ENSMUSG00000022548,decreased_vertical_activity+MGI+ENSMUSG00000022548,hypoactivity+MGI+ENSMUSG00000022548,increased_myocardial_infarction_size+MGI+ENSMUSG00000022548,increased_physiological_sensitivity_to_xenobiotic+MGI+ENSMUSG00000022548,increased_sensitivity_to_induced_morbidity/mortality+MGI+ENSMUSG00000022548,increased_sensitivity_to_xenobiotic_induced_morbidity/mortality+MGI+ENSMUSG00000022548
.	16:31304038-31304038	C	upstream_gene_variant	MODIFIER	Apod	ENSMUSG00000022548	Transcript	ENSMUST00000155682.1	retained_intron	-	-	-	-	-	-	-	-	-	rs258476704	360	-1	-	MGI	-	-	2	-	-	-	-	-	-	-	-	-	abnormal_lipid_homeostasis+MGI+ENSMUSG00000022548,abnormal_motor_learning+MGI+ENSMUSG00000022548,abnormal_nervous_system_physiology+MGI+ENSMUSG00000022548,abnormal_spatial_learning+MGI+ENSMUSG00000022548,abnormal_spatial_reference_memory+MGI+ENSMUSG00000022548,altered_response_to_myocardial_infarction+MGI+ENSMUSG00000022548,decreased_vertical_activity+MGI+ENSMUSG00000022548,hypoactivity+MGI+ENSMUSG00000022548,increased_myocardial_infarction_size+MGI+ENSMUSG00000022548,increased_physiological_sensitivity_to_xenobiotic+MGI+ENSMUSG00000022548,increased_sensitivity_to_induced_morbidity/mortality+MGI+ENSMUSG00000022548,increased_sensitivity_to_xenobiotic_induced_morbidity/mortality+MGI+ENSMUSG00000022548
.	16:31304038-31304038	C	upstream_gene_variant	MODIFIER	Apod	ENSMUSG00000022548	Transcript	ENSMUST00000156456.7	retained_intron	-	-	-	-	-	-	-	-	-	rs258476704	593	-1	-	MGI	-	-	3	-	-	-	-	-	-	-	-	-	abnormal_lipid_homeostasis+MGI+ENSMUSG00000022548,abnormal_motor_learning+MGI+ENSMUSG00000022548,abnormal_nervous_system_physiology+MGI+ENSMUSG00000022548,abnormal_spatial_learning+MGI+ENSMUSG00000022548,abnormal_spatial_reference_memory+MGI+ENSMUSG00000022548,altered_response_to_myocardial_infarction+MGI+ENSMUSG00000022548,decreased_vertical_activity+MGI+ENSMUSG00000022548,hypoactivity+MGI+ENSMUSG00000022548,increased_myocardial_infarction_size+MGI+ENSMUSG00000022548,increased_physiological_sensitivity_to_xenobiotic+MGI+ENSMUSG00000022548,increased_sensitivity_to_induced_morbidity/mortality+MGI+ENSMUSG00000022548,increased_sensitivity_to_xenobiotic_induced_morbidity/mortality+MGI+ENSMUSG00000022548
.	16:38191373-38191373	A	intron_variant	MODIFIER	Gsk3b	ENSMUSG00000022812	Transcript	ENSMUST00000023507.12	protein_coding	-	5/10	-	-	-	-	-	-	-	-	-	1	-	MGI	-	-	1	P3	-	-	-	-	-	-	-	-	abnormal_glycogen_homeostasis+MGI+ENSMUSG00000022812,abnormal_hepatocyte_morphology+MGI+ENSMUSG00000022812,abnormal_liver_morphology+MGI+ENSMUSG00000022812,abnormal_palatal_shelf_elevation+MGI+ENSMUSG00000022812,abnormal_palate_development+MGI+ENSMUSG00000022812,abnormal_sternum_ossification+MGI+ENSMUSG00000022812,abnormal_Wallerian_degeneration+MGI+ENSMUSG00000022812,cleft_palate+MGI+ENSMUSG00000022812,cleft_secondary_palate+MGI+ENSMUSG00000022812,decreased_myocardial_infarction_size+MGI+ENSMUSG00000022812,delayed_bone_ossification+MGI+ENSMUSG00000022812,increased_myocardial_infarction_size+MGI+ENSMUSG00000022812,lethality_throughout_fetal_growth_and_development__complete_penetrance+MGI+ENSMUSG00000022812,neonatal_lethality__complete_penetrance+MGI+ENSMUSG00000022812,palatal_shelves_fail_to_meet_at_midline+MGI+ENSMUSG00000022812,preweaning_lethality__complete_penetrance+MGI+ENSMUSG00000022812,split_sternum+MGI+ENSMUSG00000022812,xiphoid_process_foramen+MGI+ENSMUSG00000022812
.	16:38191373-38191373	A	intron_variant	MODIFIER	Gsk3b	ENSMUSG00000022812	Transcript	ENSMUST00000114750.1	protein_coding	-	5/11	-	-	-	-	-	-	-	-	-	1	-	MGI	-	-	5	A1	-	-	-	-	-	-	-	-	abnormal_glycogen_homeostasis+MGI+ENSMUSG00000022812,abnormal_hepatocyte_morphology+MGI+ENSMUSG00000022812,abnormal_liver_morphology+MGI+ENSMUSG00000022812,abnormal_palatal_shelf_elevation+MGI+ENSMUSG00000022812,abnormal_palate_development+MGI+ENSMUSG00000022812,abnormal_sternum_ossification+MGI+ENSMUSG00000022812,abnormal_Wallerian_degeneration+MGI+ENSMUSG00000022812,cleft_palate+MGI+ENSMUSG00000022812,cleft_secondary_palate+MGI+ENSMUSG00000022812,decreased_myocardial_infarction_size+MGI+ENSMUSG00000022812,delayed_bone_ossification+MGI+ENSMUSG00000022812,increased_myocardial_infarction_size+MGI+ENSMUSG00000022812,lethality_throughout_fetal_growth_and_development__complete_penetrance+MGI+ENSMUSG00000022812,neonatal_lethality__complete_penetrance+MGI+ENSMUSG00000022812,palatal_shelves_fail_to_meet_at_midline+MGI+ENSMUSG00000022812,preweaning_lethality__complete_penetrance+MGI+ENSMUSG00000022812,split_sternum+MGI+ENSMUSG00000022812,xiphoid_process_foramen+MGI+ENSMUSG00000022812
.	16:38191373-38191373	A	intron_variant,non_coding_transcript_variant	MODIFIER	Gsk3b	ENSMUSG00000022812	Transcript	ENSMUST00000132057.1	retained_intron	-	4/6	-	-	-	-	-	-	-	-	-	1	-	MGI	-	-	1	-	-	-	-	-	-	-	-	-	abnormal_glycogen_homeostasis+MGI+ENSMUSG00000022812,abnormal_hepatocyte_morphology+MGI+ENSMUSG00000022812,abnormal_liver_morphology+MGI+ENSMUSG00000022812,abnormal_palatal_shelf_elevation+MGI+ENSMUSG00000022812,abnormal_palate_development+MGI+ENSMUSG00000022812,abnormal_sternum_ossification+MGI+ENSMUSG00000022812,abnormal_Wallerian_degeneration+MGI+ENSMUSG00000022812,cleft_palate+MGI+ENSMUSG00000022812,cleft_secondary_palate+MGI+ENSMUSG00000022812,decreased_myocardial_infarction_size+MGI+ENSMUSG00000022812,delayed_bone_ossification+MGI+ENSMUSG00000022812,increased_myocardial_infarction_size+MGI+ENSMUSG00000022812,lethality_throughout_fetal_growth_and_development__complete_penetrance+MGI+ENSMUSG00000022812,neonatal_lethality__complete_penetrance+MGI+ENSMUSG00000022812,palatal_shelves_fail_to_meet_at_midline+MGI+ENSMUSG00000022812,preweaning_lethality__complete_penetrance+MGI+ENSMUSG00000022812,split_sternum+MGI+ENSMUSG00000022812,xiphoid_process_foramen+MGI+ENSMUSG00000022812
.	16:38191373-38191373	A	intron_variant,non_coding_transcript_variant	MODIFIER	Gsk3b	ENSMUSG00000022812	Transcript	ENSMUST00000134870.7	processed_transcript	-	5/5	-	-	-	-	-	-	-	-	-	1	-	MGI	-	-	2	-	-	-	-	-	-	-	-	-	abnormal_glycogen_homeostasis+MGI+ENSMUSG00000022812,abnormal_hepatocyte_morphology+MGI+ENSMUSG00000022812,abnormal_liver_morphology+MGI+ENSMUSG00000022812,abnormal_palatal_shelf_elevation+MGI+ENSMUSG00000022812,abnormal_palate_development+MGI+ENSMUSG00000022812,abnormal_sternum_ossification+MGI+ENSMUSG00000022812,abnormal_Wallerian_degeneration+MGI+ENSMUSG00000022812,cleft_palate+MGI+ENSMUSG00000022812,cleft_secondary_palate+MGI+ENSMUSG00000022812,decreased_myocardial_infarction_size+MGI+ENSMUSG00000022812,delayed_bone_ossification+MGI+ENSMUSG00000022812,increased_myocardial_infarction_size+MGI+ENSMUSG00000022812,lethality_throughout_fetal_growth_and_development__complete_penetrance+MGI+ENSMUSG00000022812,neonatal_lethality__complete_penetrance+MGI+ENSMUSG00000022812,palatal_shelves_fail_to_meet_at_midline+MGI+ENSMUSG00000022812,preweaning_lethality__complete_penetrance+MGI+ENSMUSG00000022812,split_sternum+MGI+ENSMUSG00000022812,xiphoid_process_foramen+MGI+ENSMUSG00000022812
.	16:38196406-38196406	T	intron_variant	MODIFIER	Gsk3b	ENSMUSG00000022812	Transcript	ENSMUST00000023507.12	protein_coding	-	7/10	-	-	-	-	-	-	-	rs108733822	-	1	-	MGI	-	-	1	P3	-	-	-	-	-	-	-	-	-
.	16:38196406-38196406	T	intron_variant	MODIFIER	Gsk3b	ENSMUSG00000022812	Transcript	ENSMUST00000114750.1	protein_coding	-	7/11	-	-	-	-	-	-	-	rs108733822	-	1	-	MGI	-	-	5	A1	-	-	-	-	-	-	-	-	-
.	16:38196406-38196406	T	intron_variant,non_coding_transcript_variant	MODIFIER	Gsk3b	ENSMUSG00000022812	Transcript	ENSMUST00000132057.1	retained_intron	-	6/6	-	-	-	-	-	-	-	rs108733822	-	1	-	MGI	-	-	1	-	-	-	-	-	-	-	-	-	-
.	16:38196406-38196406	T	downstream_gene_variant	MODIFIER	Gsk3b	ENSMUSG00000022812	Transcript	ENSMUST00000134870.7	processed_transcript	-	-	-	-	-	-	-	-	-	rs108733822	4775	1	-	MGI	-	-	2	-	-	-	-	-	-	-	-	-	-
.	16:38196406-38196406	T	regulatory_region_variant	MODIFIER	-	-	RegulatoryFeature	ENSMUSR00000584276	-	-	-	-	-	-	-	-	-	-	rs108733822	-	-	-	-	-	-	-	-	-	-	-	-	-	-	-	-	-
.	16:38203459-38203459	T	intron_variant	MODIFIER	Gsk3b	ENSMUSG00000022812	Transcript	ENSMUST00000023507.12	protein_coding	-	7/10	-	-	-	-	-	-	-	rs51021070	-	1	-	MGI	-	-	1	P3	-	-	-	-	-	-	-	-	-
.	16:38203459-38203459	T	intron_variant	MODIFIER	Gsk3b	ENSMUSG00000022812	Transcript	ENSMUST00000114750.1	protein_coding	-	7/11	-	-	-	-	-	-	-	rs51021070	-	1	-	MGI	-	-	5	A1	-	-	-	-	-	-	-	-	-
.	16:38203459-38203459	T	intron_variant,non_coding_transcript_variant	MODIFIER	Gsk3b	ENSMUSG00000022812	Transcript	ENSMUST00000132057.1	retained_intron	-	6/6	-	-	-	-	-	-	-	rs51021070	-	1	-	MGI	-	-	1	-	-	-	-	-	-	-	-	-	-
.	16:38203459-38203459	T	downstream_gene_variant	MODIFIER	Gm27931	ENSMUSG00000098908	Transcript	ENSMUST00000184976.1	snoRNA	-	-	-	-	-	-	-	-	-	rs51021070	4004	-1	-	MGI	-	-	-	-	-	-	-	-	-	-	-	-	-
.	16:38203459-38203459	T	upstream_gene_variant	MODIFIER	Gsk3b	ENSMUSG00000022812	Transcript	ENSMUST00000231437.1	protein_coding	-	-	-	-	-	-	-	-	-	rs51021070	4579	1	cds_start_NF	MGI	-	-	-	-	-	-	-	-	-	-	-	-	-
.	16:38261406-38261406	T	intron_variant	MODIFIER	Nr1i2	ENSMUSG00000022809	Transcript	ENSMUST00000023504.4	protein_coding	-	2/8	-	-	-	-	-	-	-	rs227666190	-	-1	-	MGI	-	-	1	P1	-	-	-	-	-	-	-	-	decreased_circulating_creatinine_level+IMPC+ENSMUSG00000022809,increased_circulating_creatinine_level+IMPC+ENSMUSG00000022809,increased_circulating_sodium_level+IMPC+ENSMUSG00000022809,increased_mean_corpuscular_volume+IMPC+ENSMUSG00000022809,abnormal_enzyme/coenzyme_level+MGI+ENSMUSG00000022809,abnormal_metabolism+MGI+ENSMUSG00000022809,abnormal_physiological_response_to_xenobiotic+MGI+ENSMUSG00000022809,decreased_hepatocyte_proliferation+MGI+ENSMUSG00000022809,decreased_physiological_sensitivity_to_xenobiotic+MGI+ENSMUSG00000022809,impaired_behavioral_response_to_xenobiotic+MGI+ENSMUSG00000022809,increased_physiological_sensitivity_to_xenobiotic+MGI+ENSMUSG00000022809
.	16:38299353-38299353	A	intron_variant	MODIFIER	Maats1	ENSMUSG00000022805	Transcript	ENSMUST00000023501.15	protein_coding	-	16/16	-	-	-	-	-	-	-	-	-	-1	-	MGI	-	-	1	P2	-	-	-	-	-	-	-	-	male_infertility+IMPC+ENSMUSG00000022805,male_infertility+MGI+ENSMUSG00000022805
.	16:38299353-38299353	A	upstream_gene_variant	MODIFIER	Nr1i2	ENSMUSG00000022809	Transcript	ENSMUST00000023504.4	protein_coding	-	-	-	-	-	-	-	-	-	-	4529	-1	-	MGI	-	-	1	P1	-	-	-	-	-	-	-	-	male_infertility+IMPC+ENSMUSG00000022805,male_infertility+MGI+ENSMUSG00000022805
.	16:38299353-38299353	A	upstream_gene_variant	MODIFIER	Maats1os	ENSMUSG00000087568	Transcript	ENSMUST00000133496.1	antisense	-	-	-	-	-	-	-	-	-	-	3263	1	-	MGI	-	-	3	-	-	-	-	-	-	-	-	-	male_infertility+IMPC+ENSMUSG00000022805,male_infertility+MGI+ENSMUSG00000022805
.	16:38305933-38305933	T	intron_variant	MODIFIER	Maats1	ENSMUSG00000022805	Transcript	ENSMUST00000023501.15	protein_coding	-	13/16	-	-	-	-	-	-	-	-	-	-1	-	MGI	-	-	1	P2	-	-	-	-	-	-	-	-	-
.	16:38305933-38305933	T	downstream_gene_variant	MODIFIER	Maats1os	ENSMUSG00000087568	Transcript	ENSMUST00000133496.1	antisense	-	-	-	-	-	-	-	-	-	-	913	1	-	MGI	-	-	3	-	-	-	-	-	-	-	-	-	-
.	16:46466081-46466081	T	intron_variant	MODIFIER	Nectin3	ENSMUSG00000022656	Transcript	ENSMUST00000023334.14	protein_coding	-	1/5	-	-	-	-	-	-	-	rs234072877	-	-1	-	MGI	-	-	1	P4	-	-	-	-	-	-	-	-	abnormal_anterior_eye_segment_morphology+MGI+ENSMUSG00000022656,abnormal_aqueous_humor+MGI+ENSMUSG00000022656,abnormal_ciliary_epithelium_morphology+MGI+ENSMUSG00000022656,abnormal_lens_morphology+MGI+ENSMUSG00000022656,abnormal_lower_incisor_color+MGI+ENSMUSG00000022656,abnormal_lower_incisor_morphology+MGI+ENSMUSG00000022656,abnormal_retinal_layer_morphology+MGI+ENSMUSG00000022656,abnormal_vitreous_body_morphology+MGI+ENSMUSG00000022656,absent_ciliary_process+MGI+ENSMUSG00000022656,male_infertility+MGI+ENSMUSG00000022656,microphthalmia+MGI+ENSMUSG00000022656,small_lens+MGI+ENSMUSG00000022656
.	16:46466081-46466081	T	intron_variant	MODIFIER	Nectin3	ENSMUSG00000022656	Transcript	ENSMUST00000023335.12	protein_coding	-	1/8	-	-	-	-	-	-	-	rs234072877	-	-1	-	MGI	-	-	1	A1	-	-	-	-	-	-	-	-	abnormal_anterior_eye_segment_morphology+MGI+ENSMUSG00000022656,abnormal_aqueous_humor+MGI+ENSMUSG00000022656,abnormal_ciliary_epithelium_morphology+MGI+ENSMUSG00000022656,abnormal_lens_morphology+MGI+ENSMUSG00000022656,abnormal_lower_incisor_color+MGI+ENSMUSG00000022656,abnormal_lower_incisor_morphology+MGI+ENSMUSG00000022656,abnormal_retinal_layer_morphology+MGI+ENSMUSG00000022656,abnormal_vitreous_body_morphology+MGI+ENSMUSG00000022656,absent_ciliary_process+MGI+ENSMUSG00000022656,male_infertility+MGI+ENSMUSG00000022656,microphthalmia+MGI+ENSMUSG00000022656,small_lens+MGI+ENSMUSG00000022656
.	16:46466081-46466081	T	intron_variant	MODIFIER	Nectin3	ENSMUSG00000022656	Transcript	ENSMUST00000096052.8	protein_coding	-	1/6	-	-	-	-	-	-	-	rs234072877	-	-1	-	MGI	-	-	1	-	-	-	-	-	-	-	-	-	abnormal_anterior_eye_segment_morphology+MGI+ENSMUSG00000022656,abnormal_aqueous_humor+MGI+ENSMUSG00000022656,abnormal_ciliary_epithelium_morphology+MGI+ENSMUSG00000022656,abnormal_lens_morphology+MGI+ENSMUSG00000022656,abnormal_lower_incisor_color+MGI+ENSMUSG00000022656,abnormal_lower_incisor_morphology+MGI+ENSMUSG00000022656,abnormal_retinal_layer_morphology+MGI+ENSMUSG00000022656,abnormal_vitreous_body_morphology+MGI+ENSMUSG00000022656,absent_ciliary_process+MGI+ENSMUSG00000022656,male_infertility+MGI+ENSMUSG00000022656,microphthalmia+MGI+ENSMUSG00000022656,small_lens+MGI+ENSMUSG00000022656
.	16:46466081-46466081	T	intron_variant,non_coding_transcript_variant	MODIFIER	Nectin3	ENSMUSG00000022656	Transcript	ENSMUST00000133935.1	processed_transcript	-	1/2	-	-	-	-	-	-	-	rs234072877	-	-1	-	MGI	-	-	3	-	-	-	-	-	-	-	-	-	abnormal_anterior_eye_segment_morphology+MGI+ENSMUSG00000022656,abnormal_aqueous_humor+MGI+ENSMUSG00000022656,abnormal_ciliary_epithelium_morphology+MGI+ENSMUSG00000022656,abnormal_lens_morphology+MGI+ENSMUSG00000022656,abnormal_lower_incisor_color+MGI+ENSMUSG00000022656,abnormal_lower_incisor_morphology+MGI+ENSMUSG00000022656,abnormal_retinal_layer_morphology+MGI+ENSMUSG00000022656,abnormal_vitreous_body_morphology+MGI+ENSMUSG00000022656,absent_ciliary_process+MGI+ENSMUSG00000022656,male_infertility+MGI+ENSMUSG00000022656,microphthalmia+MGI+ENSMUSG00000022656,small_lens+MGI+ENSMUSG00000022656
.	16:46466081-46466081	T	intron_variant	MODIFIER	Nectin3	ENSMUSG00000022656	Transcript	ENSMUST00000149901.1	protein_coding	-	1/3	-	-	-	-	-	-	-	rs234072877	-	-1	cds_start_NF,cds_end_NF	MGI	-	-	3	-	-	-	-	-	-	-	-	-	abnormal_anterior_eye_segment_morphology+MGI+ENSMUSG00000022656,abnormal_aqueous_humor+MGI+ENSMUSG00000022656,abnormal_ciliary_epithelium_morphology+MGI+ENSMUSG00000022656,abnormal_lens_morphology+MGI+ENSMUSG00000022656,abnormal_lower_incisor_color+MGI+ENSMUSG00000022656,abnormal_lower_incisor_morphology+MGI+ENSMUSG00000022656,abnormal_retinal_layer_morphology+MGI+ENSMUSG00000022656,abnormal_vitreous_body_morphology+MGI+ENSMUSG00000022656,absent_ciliary_process+MGI+ENSMUSG00000022656,male_infertility+MGI+ENSMUSG00000022656,microphthalmia+MGI+ENSMUSG00000022656,small_lens+MGI+ENSMUSG00000022656
.	16:46521744-46521744	G	intergenic_variant	MODIFIER	-	-	-	-	-	-	-	-	-	-	-	-	-	-	-	-	-	-	-	-	-	-	-	-	-	-	-	-	-	-	-	-
.	16:53123572-53123572	A	intergenic_variant	MODIFIER	-	-	-	-	-	-	-	-	-	-	-	-	-	-	-	-	-	-	-	-	-	-	-	-	-	-	-	-	-	-	-	-
.	16:53157719-53157719	A	intergenic_variant	MODIFIER	-	-	-	-	-	-	-	-	-	-	-	-	-	-	rs231268379	-	-	-	-	-	-	-	-	-	-	-	-	-	-	-	-	-
.	16:53157720-53157720	T	intergenic_variant	MODIFIER	-	-	-	-	-	-	-	-	-	-	-	-	-	-	rs261317819	-	-	-	-	-	-	-	-	-	-	-	-	-	-	-	-	-
.	16:53162552-53162552	G	intergenic_variant	MODIFIER	-	-	-	-	-	-	-	-	-	-	-	-	-	-	rs249399688	-	-	-	-	-	-	-	-	-	-	-	-	-	-	-	-	-
.	16:53162553-53162553	C	intergenic_variant	MODIFIER	-	-	-	-	-	-	-	-	-	-	-	-	-	-	rs262152433	-	-	-	-	-	-	-	-	-	-	-	-	-	-	-	-	-
.	16:62491467-62491467	G	intergenic_variant	MODIFIER	-	-	-	-	-	-	-	-	-	-	-	-	-	-	rs1134562887	-	-	-	-	-	-	-	-	-	-	-	-	-	-	-	-	-
.	16:62494077-62494077	G	intergenic_variant	MODIFIER	-	-	-	-	-	-	-	-	-	-	-	-	-	-	rs264990922	-	-	-	-	-	-	-	-	-	-	-	-	-	-	-	-	-
.	16:62494090-62494090	A	intergenic_variant	MODIFIER	-	-	-	-	-	-	-	-	-	-	-	-	-	-	rs46185154	-	-	-	-	-	-	-	-	-	-	-	-	-	-	-	-	-
.	16:62497335-62497335	G	intergenic_variant	MODIFIER	-	-	-	-	-	-	-	-	-	-	-	-	-	-	rs230230539	-	-	-	-	-	-	-	-	-	-	-	-	-	-	-	-	-
.	16:62517062-62517062	G	intergenic_variant	MODIFIER	-	-	-	-	-	-	-	-	-	-	-	-	-	-	rs229392542	-	-	-	-	-	-	-	-	-	-	-	-	-	-	-	-	-
.	16:62607307-62607307	T	downstream_gene_variant	MODIFIER	Gm19000	ENSMUSG00000116962	Transcript	ENSMUST00000232576.1	processed_pseudogene	-	-	-	-	-	-	-	-	-	rs253308556	4826	1	-	MGI	-	-	-	-	-	-	-	-	-	-	-	-	-
.	16:62630373-62630373	G	intergenic_variant	MODIFIER	-	-	-	-	-	-	-	-	-	-	-	-	-	-	rs48988374	-	-	-	-	-	-	-	-	-	-	-	-	-	-	-	-	-
.	16:62673345-62673345	A	intergenic_variant	MODIFIER	-	-	-	-	-	-	-	-	-	-	-	-	-	-	rs1134921126	-	-	-	-	-	-	-	-	-	-	-	-	-	-	-	-	-
.	16:62989598-62989598	T	intergenic_variant	MODIFIER	-	-	-	-	-	-	-	-	-	-	-	-	-	-	-	-	-	-	-	-	-	-	-	-	-	-	-	-	-	-	-	-
.	16:65115855-65115855	G	intergenic_variant	MODIFIER	-	-	-	-	-	-	-	-	-	-	-	-	-	-	rs230197939	-	-	-	-	-	-	-	-	-	-	-	-	-	-	-	-	-
.	16:65124858-65124858	A	intergenic_variant	MODIFIER	-	-	-	-	-	-	-	-	-	-	-	-	-	-	rs235388319	-	-	-	-	-	-	-	-	-	-	-	-	-	-	-	-	-
.	16:65129668-65129668	A	intergenic_variant	MODIFIER	-	-	-	-	-	-	-	-	-	-	-	-	-	-	rs244629158	-	-	-	-	-	-	-	-	-	-	-	-	-	-	-	-	-
.	16:65129984-65129984	A	intergenic_variant	MODIFIER	-	-	-	-	-	-	-	-	-	-	-	-	-	-	rs246832190	-	-	-	-	-	-	-	-	-	-	-	-	-	-	-	-	-
.	16:65143237-65143237	C	intergenic_variant	MODIFIER	-	-	-	-	-	-	-	-	-	-	-	-	-	-	-	-	-	-	-	-	-	-	-	-	-	-	-	-	-	-	-	-
.	16:65143377-65143377	A	intergenic_variant	MODIFIER	-	-	-	-	-	-	-	-	-	-	-	-	-	-	rs50977496	-	-	-	-	-	-	-	-	-	-	-	-	-	-	-	-	-
.	16:65143917-65143917	C	intergenic_variant	MODIFIER	-	-	-	-	-	-	-	-	-	-	-	-	-	-	rs257688951	-	-	-	-	-	-	-	-	-	-	-	-	-	-	-	-	-
.	16:65145746-65145746	A	intergenic_variant	MODIFIER	-	-	-	-	-	-	-	-	-	-	-	-	-	-	rs45639390	-	-	-	-	-	-	-	-	-	-	-	-	-	-	-	-	-
.	16:65146784-65146784	C	intergenic_variant	MODIFIER	-	-	-	-	-	-	-	-	-	-	-	-	-	-	rs51456621	-	-	-	-	-	-	-	-	-	-	-	-	-	-	-	-	-
.	16:65156317-65156317	A	intergenic_variant	MODIFIER	-	-	-	-	-	-	-	-	-	-	-	-	-	-	rs46435266	-	-	-	-	-	-	-	-	-	-	-	-	-	-	-	-	-
.	16:65678800-65678800	C	intergenic_variant	MODIFIER	-	-	-	-	-	-	-	-	-	-	-	-	-	-	-	-	-	-	-	-	-	-	-	-	-	-	-	-	-	-	-	-
.	16:78874510-78874510	C	intergenic_variant	MODIFIER	-	-	-	-	-	-	-	-	-	-	-	-	-	-	rs251298103	-	-	-	-	-	-	-	-	-	-	-	-	-	-	-	-	-
.	16:78901156-78901156	G	intergenic_variant	MODIFIER	-	-	-	-	-	-	-	-	-	-	-	-	-	-	rs240637452	-	-	-	-	-	-	-	-	-	-	-	-	-	-	-	-	-
.	16:78948093-78948093	A	downstream_gene_variant	MODIFIER	Tmprss15	ENSMUSG00000022857	Transcript	ENSMUST00000023566.10	protein_coding	-	-	-	-	-	-	-	-	-	-	4915	-1	-	MGI	-	-	1	P3	-	-	-	-	-	-	-	-	abnormal_bone_structure+IMPC+ENSMUSG00000022860,abnormal_locomotor_behavior+IMPC+ENSMUSG00000022860,decreased_bone_mineral_content+IMPC+ENSMUSG00000022860,decreased_lean_body_mass+IMPC+ENSMUSG00000022860,decreased_bone_mineral_content+MGI+ENSMUSG00000022860,decreased_lean_body_mass+MGI+ENSMUSG00000022860
.	16:78948093-78948093	A	intron_variant	MODIFIER	Chodl	ENSMUSG00000022860	Transcript	ENSMUST00000023568.13	protein_coding	-	5/5	-	-	-	-	-	-	-	-	-	1	-	MGI	-	-	1	P1	-	-	-	-	-	-	-	-	abnormal_bone_structure+IMPC+ENSMUSG00000022860,abnormal_locomotor_behavior+IMPC+ENSMUSG00000022860,decreased_bone_mineral_content+IMPC+ENSMUSG00000022860,decreased_lean_body_mass+IMPC+ENSMUSG00000022860,decreased_bone_mineral_content+MGI+ENSMUSG00000022860,decreased_lean_body_mass+MGI+ENSMUSG00000022860
.	16:78948093-78948093	A	intron_variant	MODIFIER	Chodl	ENSMUSG00000022860	Transcript	ENSMUST00000069148.12	protein_coding	-	5/5	-	-	-	-	-	-	-	-	-	1	-	MGI	-	-	1	-	-	-	-	-	-	-	-	-	abnormal_bone_structure+IMPC+ENSMUSG00000022860,abnormal_locomotor_behavior+IMPC+ENSMUSG00000022860,decreased_bone_mineral_content+IMPC+ENSMUSG00000022860,decreased_lean_body_mass+IMPC+ENSMUSG00000022860,decreased_bone_mineral_content+MGI+ENSMUSG00000022860,decreased_lean_body_mass+MGI+ENSMUSG00000022860
.	16:78948093-78948093	A	downstream_gene_variant	MODIFIER	Chodl	ENSMUSG00000022860	Transcript	ENSMUST00000114216.1	protein_coding	-	-	-	-	-	-	-	-	-	-	938	1	-	MGI	-	-	1	-	-	-	-	-	-	-	-	-	abnormal_bone_structure+IMPC+ENSMUSG00000022860,abnormal_locomotor_behavior+IMPC+ENSMUSG00000022860,decreased_bone_mineral_content+IMPC+ENSMUSG00000022860,decreased_lean_body_mass+IMPC+ENSMUSG00000022860,decreased_bone_mineral_content+MGI+ENSMUSG00000022860,decreased_lean_body_mass+MGI+ENSMUSG00000022860
.	16:78948093-78948093	A	downstream_gene_variant	MODIFIER	Chodl	ENSMUSG00000022860	Transcript	ENSMUST00000231883.1	retained_intron	-	-	-	-	-	-	-	-	-	-	2523	1	-	MGI	-	-	-	-	-	-	-	-	-	-	-	-	abnormal_bone_structure+IMPC+ENSMUSG00000022860,abnormal_locomotor_behavior+IMPC+ENSMUSG00000022860,decreased_bone_mineral_content+IMPC+ENSMUSG00000022860,decreased_lean_body_mass+IMPC+ENSMUSG00000022860,decreased_bone_mineral_content+MGI+ENSMUSG00000022860,decreased_lean_body_mass+MGI+ENSMUSG00000022860
.	16:78948093-78948093	A	intron_variant	MODIFIER	Chodl	ENSMUSG00000022860	Transcript	ENSMUST00000232415.1	protein_coding	-	5/5	-	-	-	-	-	-	-	-	-	1	-	MGI	-	-	-	-	-	-	-	-	-	-	-	-	abnormal_bone_structure+IMPC+ENSMUSG00000022860,abnormal_locomotor_behavior+IMPC+ENSMUSG00000022860,decreased_bone_mineral_content+IMPC+ENSMUSG00000022860,decreased_lean_body_mass+IMPC+ENSMUSG00000022860,decreased_bone_mineral_content+MGI+ENSMUSG00000022860,decreased_lean_body_mass+MGI+ENSMUSG00000022860
.	16:78955784-78955784	A	intron_variant	MODIFIER	Tmprss15	ENSMUSG00000022857	Transcript	ENSMUST00000023566.10	protein_coding	-	27/27	-	-	-	-	-	-	-	-	-	-1	-	MGI	-	-	1	P3	-	-	-	-	-	-	-	-	decreased_body_weight+IMPC+ENSMUSG00000022857,decreased_bone_mineral_content+IMPC+ENSMUSG00000022857,decreased_total_body_fat_amount+IMPC+ENSMUSG00000022857,increased_blood_urea_nitrogen_level+IMPC+ENSMUSG00000022857,increased_leukocyte_cell_number+IMPC+ENSMUSG00000022857,decreased_body_length+MGI+ENSMUSG00000022857,decreased_body_weight+MGI+ENSMUSG00000022857,decreased_circulating_alanine_transaminase_level+MGI+ENSMUSG00000022857,decreased_circulating_cholesterol_level+MGI+ENSMUSG00000022857,decreased_circulating_HDL_cholesterol_level+MGI+ENSMUSG00000022857,decreased_total_body_fat_amount+MGI+ENSMUSG00000022857,increased_blood_urea_nitrogen_level+MGI+ENSMUSG00000022857,increased_circulating_amylase_level+MGI+ENSMUSG00000022857,increased_circulating_chloride_level+MGI+ENSMUSG00000022857,increased_circulating_sodium_level+MGI+ENSMUSG00000022857,increased_leukocyte_cell_number+MGI+ENSMUSG00000022857,increased_mean_corpuscular_hemoglobin+MGI+ENSMUSG00000022857
.	16:78955784-78955784	A	downstream_gene_variant	MODIFIER	Chodl	ENSMUSG00000022860	Transcript	ENSMUST00000023568.13	protein_coding	-	-	-	-	-	-	-	-	-	-	4051	1	-	MGI	-	-	1	P1	-	-	-	-	-	-	-	-	decreased_body_weight+IMPC+ENSMUSG00000022857,decreased_bone_mineral_content+IMPC+ENSMUSG00000022857,decreased_total_body_fat_amount+IMPC+ENSMUSG00000022857,increased_blood_urea_nitrogen_level+IMPC+ENSMUSG00000022857,increased_leukocyte_cell_number+IMPC+ENSMUSG00000022857,decreased_body_length+MGI+ENSMUSG00000022857,decreased_body_weight+MGI+ENSMUSG00000022857,decreased_circulating_alanine_transaminase_level+MGI+ENSMUSG00000022857,decreased_circulating_cholesterol_level+MGI+ENSMUSG00000022857,decreased_circulating_HDL_cholesterol_level+MGI+ENSMUSG00000022857,decreased_total_body_fat_amount+MGI+ENSMUSG00000022857,increased_blood_urea_nitrogen_level+MGI+ENSMUSG00000022857,increased_circulating_amylase_level+MGI+ENSMUSG00000022857,increased_circulating_chloride_level+MGI+ENSMUSG00000022857,increased_circulating_sodium_level+MGI+ENSMUSG00000022857,increased_leukocyte_cell_number+MGI+ENSMUSG00000022857,increased_mean_corpuscular_hemoglobin+MGI+ENSMUSG00000022857
.	16:78955784-78955784	A	intron_variant	MODIFIER	Tmprss15	ENSMUSG00000022857	Transcript	ENSMUST00000060402.5	protein_coding	-	26/26	-	-	-	-	-	-	-	-	-	-1	-	MGI	-	-	2	A2	-	-	-	-	-	-	-	-	decreased_body_weight+IMPC+ENSMUSG00000022857,decreased_bone_mineral_content+IMPC+ENSMUSG00000022857,decreased_total_body_fat_amount+IMPC+ENSMUSG00000022857,increased_blood_urea_nitrogen_level+IMPC+ENSMUSG00000022857,increased_leukocyte_cell_number+IMPC+ENSMUSG00000022857,decreased_body_length+MGI+ENSMUSG00000022857,decreased_body_weight+MGI+ENSMUSG00000022857,decreased_circulating_alanine_transaminase_level+MGI+ENSMUSG00000022857,decreased_circulating_cholesterol_level+MGI+ENSMUSG00000022857,decreased_circulating_HDL_cholesterol_level+MGI+ENSMUSG00000022857,decreased_total_body_fat_amount+MGI+ENSMUSG00000022857,increased_blood_urea_nitrogen_level+MGI+ENSMUSG00000022857,increased_circulating_amylase_level+MGI+ENSMUSG00000022857,increased_circulating_chloride_level+MGI+ENSMUSG00000022857,increased_circulating_sodium_level+MGI+ENSMUSG00000022857,increased_leukocyte_cell_number+MGI+ENSMUSG00000022857,increased_mean_corpuscular_hemoglobin+MGI+ENSMUSG00000022857
.	16:78970528-78970528	T	intron_variant	MODIFIER	Tmprss15	ENSMUSG00000022857	Transcript	ENSMUST00000023566.10	protein_coding	-	22/27	-	-	-	-	-	-	-	-	-	-1	-	MGI	-	-	1	P3	-	-	-	-	-	-	-	-	-
.	16:78970528-78970528	T	intron_variant	MODIFIER	Tmprss15	ENSMUSG00000022857	Transcript	ENSMUST00000060402.5	protein_coding	-	21/26	-	-	-	-	-	-	-	-	-	-1	-	MGI	-	-	2	A2	-	-	-	-	-	-	-	-	-
.	16:79020105-79020105	T	intron_variant	MODIFIER	Tmprss15	ENSMUSG00000022857	Transcript	ENSMUST00000023566.10	protein_coding	-	16/27	-	-	-	-	-	-	-	-	-	-1	-	MGI	-	-	1	P3	-	-	-	-	-	-	-	-	-
.	16:79020105-79020105	T	intron_variant	MODIFIER	Tmprss15	ENSMUSG00000022857	Transcript	ENSMUST00000060402.5	protein_coding	-	15/26	-	-	-	-	-	-	-	-	-	-1	-	MGI	-	-	2	A2	-	-	-	-	-	-	-	-	-
.	16:79020950-79020950	C	intron_variant	MODIFIER	Tmprss15	ENSMUSG00000022857	Transcript	ENSMUST00000023566.10	protein_coding	-	16/27	-	-	-	-	-	-	-	-	-	-1	-	MGI	-	-	1	P3	-	-	-	-	-	-	-	-	-
.	16:79020950-79020950	C	intron_variant	MODIFIER	Tmprss15	ENSMUSG00000022857	Transcript	ENSMUST00000060402.5	protein_coding	-	15/26	-	-	-	-	-	-	-	-	-	-1	-	MGI	-	-	2	A2	-	-	-	-	-	-	-	-	-
.	16:79060275-79060275	T	intron_variant	MODIFIER	Tmprss15	ENSMUSG00000022857	Transcript	ENSMUST00000023566.10	protein_coding	-	9/27	-	-	-	-	-	-	-	-	-	-1	-	MGI	-	-	1	P3	-	-	-	-	-	-	-	-	-
.	16:79060275-79060275	T	intron_variant	MODIFIER	Tmprss15	ENSMUSG00000022857	Transcript	ENSMUST00000060402.5	protein_coding	-	8/26	-	-	-	-	-	-	-	-	-	-1	-	MGI	-	-	2	A2	-	-	-	-	-	-	-	-	-
.	16:79061039-79061039	A	intron_variant	MODIFIER	Tmprss15	ENSMUSG00000022857	Transcript	ENSMUST00000023566.10	protein_coding	-	9/27	-	-	-	-	-	-	-	-	-	-1	-	MGI	-	-	1	P3	-	-	-	-	-	-	-	-	-
.	16:79061039-79061039	A	intron_variant	MODIFIER	Tmprss15	ENSMUSG00000022857	Transcript	ENSMUST00000060402.5	protein_coding	-	8/26	-	-	-	-	-	-	-	-	-	-1	-	MGI	-	-	2	A2	-	-	-	-	-	-	-	-	-
.	16:79077578-79077578	T	intron_variant	MODIFIER	Tmprss15	ENSMUSG00000022857	Transcript	ENSMUST00000023566.10	protein_coding	-	4/27	-	-	-	-	-	-	-	-	-	-1	-	MGI	-	-	1	P3	-	-	-	-	-	-	-	-	-
.	16:79077578-79077578	T	intron_variant	MODIFIER	Tmprss15	ENSMUSG00000022857	Transcript	ENSMUST00000060402.5	protein_coding	-	4/26	-	-	-	-	-	-	-	-	-	-1	-	MGI	-	-	2	A2	-	-	-	-	-	-	-	-	-
.	16:79083059-79083059	T	intron_variant	MODIFIER	Tmprss15	ENSMUSG00000022857	Transcript	ENSMUST00000023566.10	protein_coding	-	3/27	-	-	-	-	-	-	-	-	-	-1	-	MGI	-	-	1	P3	-	-	-	-	-	-	-	-	-
.	16:79083059-79083059	T	intron_variant	MODIFIER	Tmprss15	ENSMUSG00000022857	Transcript	ENSMUST00000060402.5	protein_coding	-	3/26	-	-	-	-	-	-	-	-	-	-1	-	MGI	-	-	2	A2	-	-	-	-	-	-	-	-	-
.	16:79189519-79189519	A	intergenic_variant	MODIFIER	-	-	-	-	-	-	-	-	-	-	-	-	-	-	rs1133432031	-	-	-	-	-	-	-	-	-	-	-	-	-	-	-	-	-
.	16:79190621-79190621	A	intergenic_variant	MODIFIER	-	-	-	-	-	-	-	-	-	-	-	-	-	-	rs51304937	-	-	-	-	-	-	-	-	-	-	-	-	-	-	-	-	-
.	16:79205106-79205106	T	intergenic_variant	MODIFIER	-	-	-	-	-	-	-	-	-	-	-	-	-	-	rs52048081	-	-	-	-	-	-	-	-	-	-	-	-	-	-	-	-	-
.	16:79227097-79227097	A	intergenic_variant	MODIFIER	-	-	-	-	-	-	-	-	-	-	-	-	-	-	rs49748629	-	-	-	-	-	-	-	-	-	-	-	-	-	-	-	-	-
.	16:79254328-79254328	A	intergenic_variant	MODIFIER	-	-	-	-	-	-	-	-	-	-	-	-	-	-	rs236890429	-	-	-	-	-	-	-	-	-	-	-	-	-	-	-	-	-
.	16:79272658-79272658	C	intergenic_variant	MODIFIER	-	-	-	-	-	-	-	-	-	-	-	-	-	-	rs45734649	-	-	-	-	-	-	-	-	-	-	-	-	-	-	-	-	-
.	16:79272912-79272912	T	intergenic_variant	MODIFIER	-	-	-	-	-	-	-	-	-	-	-	-	-	-	rs256267769	-	-	-	-	-	-	-	-	-	-	-	-	-	-	-	-	-
.	16:79272959-79272959	G	intergenic_variant	MODIFIER	-	-	-	-	-	-	-	-	-	-	-	-	-	-	rs248215576	-	-	-	-	-	-	-	-	-	-	-	-	-	-	-	-	-
.	16:79274237-79274237	G	intergenic_variant	MODIFIER	-	-	-	-	-	-	-	-	-	-	-	-	-	-	rs50795736	-	-	-	-	-	-	-	-	-	-	-	-	-	-	-	-	-
.	16:79275638-79275638	G	intergenic_variant	MODIFIER	-	-	-	-	-	-	-	-	-	-	-	-	-	-	rs47310750	-	-	-	-	-	-	-	-	-	-	-	-	-	-	-	-	-
.	16:79276631-79276631	G	intergenic_variant	MODIFIER	-	-	-	-	-	-	-	-	-	-	-	-	-	-	rs222961075	-	-	-	-	-	-	-	-	-	-	-	-	-	-	-	-	-
.	16:79283966-79283966	C	intergenic_variant	MODIFIER	-	-	-	-	-	-	-	-	-	-	-	-	-	-	rs223737332	-	-	-	-	-	-	-	-	-	-	-	-	-	-	-	-	-
.	16:79283981-79283981	C	intergenic_variant	MODIFIER	-	-	-	-	-	-	-	-	-	-	-	-	-	-	rs265056808	-	-	-	-	-	-	-	-	-	-	-	-	-	-	-	-	-
.	16:79301197-79301197	T	intergenic_variant	MODIFIER	-	-	-	-	-	-	-	-	-	-	-	-	-	-	rs259235113	-	-	-	-	-	-	-	-	-	-	-	-	-	-	-	-	-
.	16:79308468-79308468	C	intergenic_variant	MODIFIER	-	-	-	-	-	-	-	-	-	-	-	-	-	-	rs52033705	-	-	-	-	-	-	-	-	-	-	-	-	-	-	-	-	-
.	16:79314146-79314146	A	intergenic_variant	MODIFIER	-	-	-	-	-	-	-	-	-	-	-	-	-	-	rs222996111	-	-	-	-	-	-	-	-	-	-	-	-	-	-	-	-	-
.	16:79333301-79333301	G	intergenic_variant	MODIFIER	-	-	-	-	-	-	-	-	-	-	-	-	-	-	rs238342594	-	-	-	-	-	-	-	-	-	-	-	-	-	-	-	-	-
.	16:79334641-79334641	T	intergenic_variant	MODIFIER	-	-	-	-	-	-	-	-	-	-	-	-	-	-	rs217391641	-	-	-	-	-	-	-	-	-	-	-	-	-	-	-	-	-
.	16:79342299-79342299	T	regulatory_region_variant	MODIFIER	-	-	RegulatoryFeature	ENSMUSR00000587595	-	-	-	-	-	-	-	-	-	-	rs252453464	-	-	-	-	-	-	-	-	-	-	-	-	-	-	-	-	-
.	16:79342299-79342299	T	intergenic_variant	MODIFIER	-	-	-	-	-	-	-	-	-	-	-	-	-	-	rs252453464	-	-	-	-	-	-	-	-	-	-	-	-	-	-	-	-	-
.	16:79344056-79344056	C	intergenic_variant	MODIFIER	-	-	-	-	-	-	-	-	-	-	-	-	-	-	rs263723318	-	-	-	-	-	-	-	-	-	-	-	-	-	-	-	-	-
.	16:79344865-79344865	A	intergenic_variant	MODIFIER	-	-	-	-	-	-	-	-	-	-	-	-	-	-	rs250253318	-	-	-	-	-	-	-	-	-	-	-	-	-	-	-	-	-
.	16:79347332-79347332	G	intergenic_variant	MODIFIER	-	-	-	-	-	-	-	-	-	-	-	-	-	-	rs252273986	-	-	-	-	-	-	-	-	-	-	-	-	-	-	-	-	-
.	16:79363599-79363599	G	intergenic_variant	MODIFIER	-	-	-	-	-	-	-	-	-	-	-	-	-	-	rs256130395	-	-	-	-	-	-	-	-	-	-	-	-	-	-	-	-	-
.	16:79399453-79399453	G	intergenic_variant	MODIFIER	-	-	-	-	-	-	-	-	-	-	-	-	-	-	rs236098096	-	-	-	-	-	-	-	-	-	-	-	-	-	-	-	-	-
.	16:79399483-79399483	A	intergenic_variant	MODIFIER	-	-	-	-	-	-	-	-	-	-	-	-	-	-	rs1135175831	-	-	-	-	-	-	-	-	-	-	-	-	-	-	-	-	-
.	16:79399831-79399831	T	intergenic_variant	MODIFIER	-	-	-	-	-	-	-	-	-	-	-	-	-	-	rs225773259	-	-	-	-	-	-	-	-	-	-	-	-	-	-	-	-	-
.	16:79399941-79399941	G	intergenic_variant	MODIFIER	-	-	-	-	-	-	-	-	-	-	-	-	-	-	rs260082516	-	-	-	-	-	-	-	-	-	-	-	-	-	-	-	-	-
.	16:79400128-79400128	A	intergenic_variant	MODIFIER	-	-	-	-	-	-	-	-	-	-	-	-	-	-	rs250503099	-	-	-	-	-	-	-	-	-	-	-	-	-	-	-	-	-
.	16:79400131-79400131	A	intergenic_variant	MODIFIER	-	-	-	-	-	-	-	-	-	-	-	-	-	-	rs220606434	-	-	-	-	-	-	-	-	-	-	-	-	-	-	-	-	-
.	16:79401262-79401262	T	intergenic_variant	MODIFIER	-	-	-	-	-	-	-	-	-	-	-	-	-	-	rs260532699	-	-	-	-	-	-	-	-	-	-	-	-	-	-	-	-	-
.	16:79402316-79402316	C	intergenic_variant	MODIFIER	-	-	-	-	-	-	-	-	-	-	-	-	-	-	rs46278644	-	-	-	-	-	-	-	-	-	-	-	-	-	-	-	-	-
.	16:79402537-79402537	T	intergenic_variant	MODIFIER	-	-	-	-	-	-	-	-	-	-	-	-	-	-	rs48350685	-	-	-	-	-	-	-	-	-	-	-	-	-	-	-	-	-
.	16:79402576-79402576	T	intergenic_variant	MODIFIER	-	-	-	-	-	-	-	-	-	-	-	-	-	-	rs244862620	-	-	-	-	-	-	-	-	-	-	-	-	-	-	-	-	-
.	16:79402634-79402634	C	intergenic_variant	MODIFIER	-	-	-	-	-	-	-	-	-	-	-	-	-	-	rs213932316	-	-	-	-	-	-	-	-	-	-	-	-	-	-	-	-	-
.	16:79403041-79403041	A	intergenic_variant	MODIFIER	-	-	-	-	-	-	-	-	-	-	-	-	-	-	rs219585794	-	-	-	-	-	-	-	-	-	-	-	-	-	-	-	-	-
.	16:79403051-79403051	T	intergenic_variant	MODIFIER	-	-	-	-	-	-	-	-	-	-	-	-	-	-	rs48272053	-	-	-	-	-	-	-	-	-	-	-	-	-	-	-	-	-
.	16:79403345-79403345	G	intergenic_variant	MODIFIER	-	-	-	-	-	-	-	-	-	-	-	-	-	-	rs51491354	-	-	-	-	-	-	-	-	-	-	-	-	-	-	-	-	-
.	16:79403428-79403428	G	intergenic_variant	MODIFIER	-	-	-	-	-	-	-	-	-	-	-	-	-	-	rs255489135	-	-	-	-	-	-	-	-	-	-	-	-	-	-	-	-	-
.	16:79403568-79403568	A	intergenic_variant	MODIFIER	-	-	-	-	-	-	-	-	-	-	-	-	-	-	rs51257607	-	-	-	-	-	-	-	-	-	-	-	-	-	-	-	-	-
.	16:79403824-79403824	G	regulatory_region_variant	MODIFIER	-	-	RegulatoryFeature	ENSMUSR00000587597	-	-	-	-	-	-	-	-	-	-	rs50665097	-	-	-	-	-	-	-	-	-	-	-	-	-	-	-	-	-
.	16:79403824-79403824	G	intergenic_variant	MODIFIER	-	-	-	-	-	-	-	-	-	-	-	-	-	-	rs50665097	-	-	-	-	-	-	-	-	-	-	-	-	-	-	-	-	-
.	16:79403896-79403896	C	regulatory_region_variant	MODIFIER	-	-	RegulatoryFeature	ENSMUSR00000587597	-	-	-	-	-	-	-	-	-	-	rs255503554	-	-	-	-	-	-	-	-	-	-	-	-	-	-	-	-	-
.	16:79403896-79403896	C	intergenic_variant	MODIFIER	-	-	-	-	-	-	-	-	-	-	-	-	-	-	rs255503554	-	-	-	-	-	-	-	-	-	-	-	-	-	-	-	-	-
.	16:79404798-79404798	T	intergenic_variant	MODIFIER	-	-	-	-	-	-	-	-	-	-	-	-	-	-	rs49969276	-	-	-	-	-	-	-	-	-	-	-	-	-	-	-	-	-
.	16:79404918-79404918	C	intergenic_variant	MODIFIER	-	-	-	-	-	-	-	-	-	-	-	-	-	-	rs49624148	-	-	-	-	-	-	-	-	-	-	-	-	-	-	-	-	-
.	16:79405979-79405979	T	intergenic_variant	MODIFIER	-	-	-	-	-	-	-	-	-	-	-	-	-	-	rs245670592	-	-	-	-	-	-	-	-	-	-	-	-	-	-	-	-	-
.	16:79406289-79406289	G	intergenic_variant	MODIFIER	-	-	-	-	-	-	-	-	-	-	-	-	-	-	rs261720817	-	-	-	-	-	-	-	-	-	-	-	-	-	-	-	-	-
.	16:79406464-79406464	A	intergenic_variant	MODIFIER	-	-	-	-	-	-	-	-	-	-	-	-	-	-	rs221807547	-	-	-	-	-	-	-	-	-	-	-	-	-	-	-	-	-
.	16:79408700-79408700	G	intergenic_variant	MODIFIER	-	-	-	-	-	-	-	-	-	-	-	-	-	-	rs233927585	-	-	-	-	-	-	-	-	-	-	-	-	-	-	-	-	-
.	16:79409331-79409331	T	intergenic_variant	MODIFIER	-	-	-	-	-	-	-	-	-	-	-	-	-	-	rs578931758	-	-	-	-	-	-	-	-	-	-	-	-	-	-	-	-	-
.	16:79409548-79409548	T	intergenic_variant	MODIFIER	-	-	-	-	-	-	-	-	-	-	-	-	-	-	rs213338462	-	-	-	-	-	-	-	-	-	-	-	-	-	-	-	-	-
.	16:79410131-79410131	A	intergenic_variant	MODIFIER	-	-	-	-	-	-	-	-	-	-	-	-	-	-	rs223962306	-	-	-	-	-	-	-	-	-	-	-	-	-	-	-	-	-
.	16:79413412-79413412	T	intergenic_variant	MODIFIER	-	-	-	-	-	-	-	-	-	-	-	-	-	-	rs216508007	-	-	-	-	-	-	-	-	-	-	-	-	-	-	-	-	-
.	16:79417880-79417880	C	intergenic_variant	MODIFIER	-	-	-	-	-	-	-	-	-	-	-	-	-	-	rs231374047	-	-	-	-	-	-	-	-	-	-	-	-	-	-	-	-	-
.	16:79418148-79418148	T	intergenic_variant	MODIFIER	-	-	-	-	-	-	-	-	-	-	-	-	-	-	rs249398830	-	-	-	-	-	-	-	-	-	-	-	-	-	-	-	-	-
.	16:79418249-79418249	T	intergenic_variant	MODIFIER	-	-	-	-	-	-	-	-	-	-	-	-	-	-	rs233984721	-	-	-	-	-	-	-	-	-	-	-	-	-	-	-	-	-
.	16:79418534-79418534	G	intergenic_variant	MODIFIER	-	-	-	-	-	-	-	-	-	-	-	-	-	-	rs218660510	-	-	-	-	-	-	-	-	-	-	-	-	-	-	-	-	-
.	16:79418572-79418572	T	intergenic_variant	MODIFIER	-	-	-	-	-	-	-	-	-	-	-	-	-	-	rs47415648	-	-	-	-	-	-	-	-	-	-	-	-	-	-	-	-	-
.	16:79418698-79418698	C	intergenic_variant	MODIFIER	-	-	-	-	-	-	-	-	-	-	-	-	-	-	rs249487679	-	-	-	-	-	-	-	-	-	-	-	-	-	-	-	-	-
.	16:79418704-79418704	T	intergenic_variant	MODIFIER	-	-	-	-	-	-	-	-	-	-	-	-	-	-	rs218430796	-	-	-	-	-	-	-	-	-	-	-	-	-	-	-	-	-
.	16:79418771-79418771	C	intergenic_variant	MODIFIER	-	-	-	-	-	-	-	-	-	-	-	-	-	-	rs252945461	-	-	-	-	-	-	-	-	-	-	-	-	-	-	-	-	-
.	16:79419016-79419016	T	intergenic_variant	MODIFIER	-	-	-	-	-	-	-	-	-	-	-	-	-	-	rs257764567	-	-	-	-	-	-	-	-	-	-	-	-	-	-	-	-	-
.	16:79424492-79424492	T	intergenic_variant	MODIFIER	-	-	-	-	-	-	-	-	-	-	-	-	-	-	rs1132991927	-	-	-	-	-	-	-	-	-	-	-	-	-	-	-	-	-
.	16:79426720-79426720	C	intergenic_variant	MODIFIER	-	-	-	-	-	-	-	-	-	-	-	-	-	-	rs261520292	-	-	-	-	-	-	-	-	-	-	-	-	-	-	-	-	-
.	16:79428069-79428069	C	intergenic_variant	MODIFIER	-	-	-	-	-	-	-	-	-	-	-	-	-	-	rs266199984	-	-	-	-	-	-	-	-	-	-	-	-	-	-	-	-	-
.	16:79428244-79428244	T	intergenic_variant	MODIFIER	-	-	-	-	-	-	-	-	-	-	-	-	-	-	rs259141398	-	-	-	-	-	-	-	-	-	-	-	-	-	-	-	-	-
.	16:79431953-79431953	A	intergenic_variant	MODIFIER	-	-	-	-	-	-	-	-	-	-	-	-	-	-	rs259483530	-	-	-	-	-	-	-	-	-	-	-	-	-	-	-	-	-
.	16:79443818-79443818	A	intergenic_variant	MODIFIER	-	-	-	-	-	-	-	-	-	-	-	-	-	-	-	-	-	-	-	-	-	-	-	-	-	-	-	-	-	-	-	-
.	16:79465490-79465490	T	intergenic_variant	MODIFIER	-	-	-	-	-	-	-	-	-	-	-	-	-	-	rs221326825	-	-	-	-	-	-	-	-	-	-	-	-	-	-	-	-	-
.	16:79476501-79476501	A	intergenic_variant	MODIFIER	-	-	-	-	-	-	-	-	-	-	-	-	-	-	rs243047575	-	-	-	-	-	-	-	-	-	-	-	-	-	-	-	-	-
.	16:79561450-79561450	T	intergenic_variant	MODIFIER	-	-	-	-	-	-	-	-	-	-	-	-	-	-	rs231969095	-	-	-	-	-	-	-	-	-	-	-	-	-	-	-	-	-
.	16:79563229-79563229	T	intergenic_variant	MODIFIER	-	-	-	-	-	-	-	-	-	-	-	-	-	-	rs230250350	-	-	-	-	-	-	-	-	-	-	-	-	-	-	-	-	-
.	16:88017499-88017499	G	intron_variant	MODIFIER	Grik1	ENSMUSG00000022935	Transcript	ENSMUST00000023652.15	protein_coding	-	4/15	-	-	-	-	-	-	-	rs1133655823	-	-1	-	MGI	-	-	1	A1	-	-	-	-	-	-	-	-	abnormal_glutamate-mediated_receptor_currents+MGI+ENSMUSG00000022935,abnormal_inhibitory_postsynaptic_currents+MGI+ENSMUSG00000022935,abnormal_nervous_system_electrophysiology+MGI+ENSMUSG00000022935,decreased_body_weight+MGI+ENSMUSG00000022935,enhanced_long_term_potentiation+MGI+ENSMUSG00000022935,increased_chemical_nociceptive_threshold+MGI+ENSMUSG00000022935,no_abnormal_phenotype_detected+MGI+ENSMUSG00000022935
.	16:88017499-88017499	G	intron_variant	MODIFIER	Grik1	ENSMUSG00000022935	Transcript	ENSMUST00000072256.12	protein_coding	-	4/16	-	-	-	-	-	-	-	rs1133655823	-	-1	-	MGI	-	-	1	P4	-	-	-	-	-	-	-	-	abnormal_glutamate-mediated_receptor_currents+MGI+ENSMUSG00000022935,abnormal_inhibitory_postsynaptic_currents+MGI+ENSMUSG00000022935,abnormal_nervous_system_electrophysiology+MGI+ENSMUSG00000022935,decreased_body_weight+MGI+ENSMUSG00000022935,enhanced_long_term_potentiation+MGI+ENSMUSG00000022935,increased_chemical_nociceptive_threshold+MGI+ENSMUSG00000022935,no_abnormal_phenotype_detected+MGI+ENSMUSG00000022935
.	16:88017499-88017499	G	intron_variant	MODIFIER	Grik1	ENSMUSG00000022935	Transcript	ENSMUST00000114137.1	protein_coding	-	3/14	-	-	-	-	-	-	-	rs1133655823	-	-1	-	MGI	-	-	5	-	-	-	-	-	-	-	-	-	abnormal_glutamate-mediated_receptor_currents+MGI+ENSMUSG00000022935,abnormal_inhibitory_postsynaptic_currents+MGI+ENSMUSG00000022935,abnormal_nervous_system_electrophysiology+MGI+ENSMUSG00000022935,decreased_body_weight+MGI+ENSMUSG00000022935,enhanced_long_term_potentiation+MGI+ENSMUSG00000022935,increased_chemical_nociceptive_threshold+MGI+ENSMUSG00000022935,no_abnormal_phenotype_detected+MGI+ENSMUSG00000022935
.	16:88017499-88017499	G	intron_variant,non_coding_transcript_variant	MODIFIER	Grik1	ENSMUSG00000022935	Transcript	ENSMUST00000210910.1	retained_intron	-	4/11	-	-	-	-	-	-	-	rs1133655823	-	-1	-	MGI	-	-	1	-	-	-	-	-	-	-	-	-	abnormal_glutamate-mediated_receptor_currents+MGI+ENSMUSG00000022935,abnormal_inhibitory_postsynaptic_currents+MGI+ENSMUSG00000022935,abnormal_nervous_system_electrophysiology+MGI+ENSMUSG00000022935,decreased_body_weight+MGI+ENSMUSG00000022935,enhanced_long_term_potentiation+MGI+ENSMUSG00000022935,increased_chemical_nociceptive_threshold+MGI+ENSMUSG00000022935,no_abnormal_phenotype_detected+MGI+ENSMUSG00000022935
.	16:88017499-88017499	G	intron_variant	MODIFIER	Grik1	ENSMUSG00000022935	Transcript	ENSMUST00000211444.1	protein_coding	-	4/15	-	-	-	-	-	-	-	rs1133655823	-	-1	-	MGI	-	-	1	-	-	-	-	-	-	-	-	-	abnormal_glutamate-mediated_receptor_currents+MGI+ENSMUSG00000022935,abnormal_inhibitory_postsynaptic_currents+MGI+ENSMUSG00000022935,abnormal_nervous_system_electrophysiology+MGI+ENSMUSG00000022935,decreased_body_weight+MGI+ENSMUSG00000022935,enhanced_long_term_potentiation+MGI+ENSMUSG00000022935,increased_chemical_nociceptive_threshold+MGI+ENSMUSG00000022935,no_abnormal_phenotype_detected+MGI+ENSMUSG00000022935
.	16:88017499-88017499	G	intron_variant,non_coding_transcript_variant	MODIFIER	Grik1	ENSMUSG00000022935	Transcript	ENSMUST00000211635.1	retained_intron	-	4/12	-	-	-	-	-	-	-	rs1133655823	-	-1	-	MGI	-	-	1	-	-	-	-	-	-	-	-	-	abnormal_glutamate-mediated_receptor_currents+MGI+ENSMUSG00000022935,abnormal_inhibitory_postsynaptic_currents+MGI+ENSMUSG00000022935,abnormal_nervous_system_electrophysiology+MGI+ENSMUSG00000022935,decreased_body_weight+MGI+ENSMUSG00000022935,enhanced_long_term_potentiation+MGI+ENSMUSG00000022935,increased_chemical_nociceptive_threshold+MGI+ENSMUSG00000022935,no_abnormal_phenotype_detected+MGI+ENSMUSG00000022935
.	16:88017499-88017499	G	intron_variant,non_coding_transcript_variant	MODIFIER	Grik1	ENSMUSG00000022935	Transcript	ENSMUST00000226447.1	retained_intron	-	4/11	-	-	-	-	-	-	-	rs1133655823	-	-1	-	MGI	-	-	-	-	-	-	-	-	-	-	-	-	abnormal_glutamate-mediated_receptor_currents+MGI+ENSMUSG00000022935,abnormal_inhibitory_postsynaptic_currents+MGI+ENSMUSG00000022935,abnormal_nervous_system_electrophysiology+MGI+ENSMUSG00000022935,decreased_body_weight+MGI+ENSMUSG00000022935,enhanced_long_term_potentiation+MGI+ENSMUSG00000022935,increased_chemical_nociceptive_threshold+MGI+ENSMUSG00000022935,no_abnormal_phenotype_detected+MGI+ENSMUSG00000022935
.	16:88017499-88017499	G	intron_variant	MODIFIER	Grik1	ENSMUSG00000022935	Transcript	ENSMUST00000227986.1	protein_coding	-	4/17	-	-	-	-	-	-	-	rs1133655823	-	-1	-	MGI	-	-	-	A1	-	-	-	-	-	-	-	-	abnormal_glutamate-mediated_receptor_currents+MGI+ENSMUSG00000022935,abnormal_inhibitory_postsynaptic_currents+MGI+ENSMUSG00000022935,abnormal_nervous_system_electrophysiology+MGI+ENSMUSG00000022935,decreased_body_weight+MGI+ENSMUSG00000022935,enhanced_long_term_potentiation+MGI+ENSMUSG00000022935,increased_chemical_nociceptive_threshold+MGI+ENSMUSG00000022935,no_abnormal_phenotype_detected+MGI+ENSMUSG00000022935
.	16:88017499-88017499	G	intron_variant	MODIFIER	Grik1	ENSMUSG00000022935	Transcript	ENSMUST00000228034.1	protein_coding	-	4/16	-	-	-	-	-	-	-	rs1133655823	-	-1	-	MGI	-	-	-	-	-	-	-	-	-	-	-	-	abnormal_glutamate-mediated_receptor_currents+MGI+ENSMUSG00000022935,abnormal_inhibitory_postsynaptic_currents+MGI+ENSMUSG00000022935,abnormal_nervous_system_electrophysiology+MGI+ENSMUSG00000022935,decreased_body_weight+MGI+ENSMUSG00000022935,enhanced_long_term_potentiation+MGI+ENSMUSG00000022935,increased_chemical_nociceptive_threshold+MGI+ENSMUSG00000022935,no_abnormal_phenotype_detected+MGI+ENSMUSG00000022935
.	16:88017499-88017499	G	intron_variant	MODIFIER	Grik1	ENSMUSG00000022935	Transcript	ENSMUST00000228188.1	protein_coding	-	4/16	-	-	-	-	-	-	-	rs1133655823	-	-1	-	MGI	-	-	-	A1	-	-	-	-	-	-	-	-	abnormal_glutamate-mediated_receptor_currents+MGI+ENSMUSG00000022935,abnormal_inhibitory_postsynaptic_currents+MGI+ENSMUSG00000022935,abnormal_nervous_system_electrophysiology+MGI+ENSMUSG00000022935,decreased_body_weight+MGI+ENSMUSG00000022935,enhanced_long_term_potentiation+MGI+ENSMUSG00000022935,increased_chemical_nociceptive_threshold+MGI+ENSMUSG00000022935,no_abnormal_phenotype_detected+MGI+ENSMUSG00000022935
.	16:88078450-88078450	A	intron_variant	MODIFIER	Grik1	ENSMUSG00000022935	Transcript	ENSMUST00000023652.15	protein_coding	-	1/15	-	-	-	-	-	-	-	-	-	-1	-	MGI	-	-	1	A1	-	-	-	-	-	-	-	-	-
.	16:88078450-88078450	A	intron_variant	MODIFIER	Grik1	ENSMUSG00000022935	Transcript	ENSMUST00000072256.12	protein_coding	-	1/16	-	-	-	-	-	-	-	-	-	-1	-	MGI	-	-	1	P4	-	-	-	-	-	-	-	-	-
.	16:88078450-88078450	A	intron_variant,non_coding_transcript_variant	MODIFIER	Grik1	ENSMUSG00000022935	Transcript	ENSMUST00000210910.1	retained_intron	-	1/11	-	-	-	-	-	-	-	-	-	-1	-	MGI	-	-	1	-	-	-	-	-	-	-	-	-	-
.	16:88078450-88078450	A	intron_variant	MODIFIER	Grik1	ENSMUSG00000022935	Transcript	ENSMUST00000211444.1	protein_coding	-	1/15	-	-	-	-	-	-	-	-	-	-1	-	MGI	-	-	1	-	-	-	-	-	-	-	-	-	-
.	16:88078450-88078450	A	intron_variant,non_coding_transcript_variant	MODIFIER	Grik1	ENSMUSG00000022935	Transcript	ENSMUST00000211635.1	retained_intron	-	1/12	-	-	-	-	-	-	-	-	-	-1	-	MGI	-	-	1	-	-	-	-	-	-	-	-	-	-
.	16:88078450-88078450	A	intron_variant,non_coding_transcript_variant	MODIFIER	Grik1	ENSMUSG00000022935	Transcript	ENSMUST00000226447.1	retained_intron	-	1/11	-	-	-	-	-	-	-	-	-	-1	-	MGI	-	-	-	-	-	-	-	-	-	-	-	-	-
.	16:88078450-88078450	A	intron_variant	MODIFIER	Grik1	ENSMUSG00000022935	Transcript	ENSMUST00000227986.1	protein_coding	-	1/17	-	-	-	-	-	-	-	-	-	-1	-	MGI	-	-	-	A1	-	-	-	-	-	-	-	-	-
.	16:88078450-88078450	A	intron_variant	MODIFIER	Grik1	ENSMUSG00000022935	Transcript	ENSMUST00000228034.1	protein_coding	-	1/16	-	-	-	-	-	-	-	-	-	-1	-	MGI	-	-	-	-	-	-	-	-	-	-	-	-	-
.	16:88078450-88078450	A	intron_variant	MODIFIER	Grik1	ENSMUSG00000022935	Transcript	ENSMUST00000228188.1	protein_coding	-	1/16	-	-	-	-	-	-	-	-	-	-1	-	MGI	-	-	-	A1	-	-	-	-	-	-	-	-	-
.	16:88103788-88103788	A	intron_variant	MODIFIER	Grik1	ENSMUSG00000022935	Transcript	ENSMUST00000023652.15	protein_coding	-	1/15	-	-	-	-	-	-	-	-	-	-1	-	MGI	-	-	1	A1	-	-	-	-	-	-	-	-	-
.	16:88103788-88103788	A	intron_variant	MODIFIER	Grik1	ENSMUSG00000022935	Transcript	ENSMUST00000072256.12	protein_coding	-	1/16	-	-	-	-	-	-	-	-	-	-1	-	MGI	-	-	1	P4	-	-	-	-	-	-	-	-	-
.	16:88103788-88103788	A	intron_variant,non_coding_transcript_variant	MODIFIER	Grik1	ENSMUSG00000022935	Transcript	ENSMUST00000210910.1	retained_intron	-	1/11	-	-	-	-	-	-	-	-	-	-1	-	MGI	-	-	1	-	-	-	-	-	-	-	-	-	-
.	16:88103788-88103788	A	intron_variant	MODIFIER	Grik1	ENSMUSG00000022935	Transcript	ENSMUST00000211444.1	protein_coding	-	1/15	-	-	-	-	-	-	-	-	-	-1	-	MGI	-	-	1	-	-	-	-	-	-	-	-	-	-
.	16:88103788-88103788	A	intron_variant,non_coding_transcript_variant	MODIFIER	Grik1	ENSMUSG00000022935	Transcript	ENSMUST00000211635.1	retained_intron	-	1/12	-	-	-	-	-	-	-	-	-	-1	-	MGI	-	-	1	-	-	-	-	-	-	-	-	-	-
.	16:88103788-88103788	A	intron_variant,non_coding_transcript_variant	MODIFIER	Grik1	ENSMUSG00000022935	Transcript	ENSMUST00000226447.1	retained_intron	-	1/11	-	-	-	-	-	-	-	-	-	-1	-	MGI	-	-	-	-	-	-	-	-	-	-	-	-	-
.	16:88103788-88103788	A	intron_variant	MODIFIER	Grik1	ENSMUSG00000022935	Transcript	ENSMUST00000227986.1	protein_coding	-	1/17	-	-	-	-	-	-	-	-	-	-1	-	MGI	-	-	-	A1	-	-	-	-	-	-	-	-	-
.	16:88103788-88103788	A	intron_variant	MODIFIER	Grik1	ENSMUSG00000022935	Transcript	ENSMUST00000228034.1	protein_coding	-	1/16	-	-	-	-	-	-	-	-	-	-1	-	MGI	-	-	-	-	-	-	-	-	-	-	-	-	-
.	16:88103788-88103788	A	intron_variant	MODIFIER	Grik1	ENSMUSG00000022935	Transcript	ENSMUST00000228188.1	protein_coding	-	1/16	-	-	-	-	-	-	-	-	-	-1	-	MGI	-	-	-	A1	-	-	-	-	-	-	-	-	-
.	16:88207975-88207975	G	intron_variant	MODIFIER	Grik1	ENSMUSG00000022935	Transcript	ENSMUST00000023652.15	protein_coding	-	1/15	-	-	-	-	-	-	-	-	-	-1	-	MGI	-	-	1	A1	-	-	-	-	-	-	-	-	-
.	16:88207975-88207975	G	intron_variant	MODIFIER	Grik1	ENSMUSG00000022935	Transcript	ENSMUST00000072256.12	protein_coding	-	1/16	-	-	-	-	-	-	-	-	-	-1	-	MGI	-	-	1	P4	-	-	-	-	-	-	-	-	-
.	16:88207975-88207975	G	intron_variant,non_coding_transcript_variant	MODIFIER	Grik1	ENSMUSG00000022935	Transcript	ENSMUST00000210910.1	retained_intron	-	1/11	-	-	-	-	-	-	-	-	-	-1	-	MGI	-	-	1	-	-	-	-	-	-	-	-	-	-
.	16:88207975-88207975	G	intron_variant	MODIFIER	Grik1	ENSMUSG00000022935	Transcript	ENSMUST00000211444.1	protein_coding	-	1/15	-	-	-	-	-	-	-	-	-	-1	-	MGI	-	-	1	-	-	-	-	-	-	-	-	-	-
.	16:88207975-88207975	G	intron_variant,non_coding_transcript_variant	MODIFIER	Grik1	ENSMUSG00000022935	Transcript	ENSMUST00000211635.1	retained_intron	-	1/12	-	-	-	-	-	-	-	-	-	-1	-	MGI	-	-	1	-	-	-	-	-	-	-	-	-	-
.	16:88207975-88207975	G	intron_variant,non_coding_transcript_variant	MODIFIER	Grik1	ENSMUSG00000022935	Transcript	ENSMUST00000226447.1	retained_intron	-	1/11	-	-	-	-	-	-	-	-	-	-1	-	MGI	-	-	-	-	-	-	-	-	-	-	-	-	-
.	16:88207975-88207975	G	intron_variant	MODIFIER	Grik1	ENSMUSG00000022935	Transcript	ENSMUST00000227986.1	protein_coding	-	1/17	-	-	-	-	-	-	-	-	-	-1	-	MGI	-	-	-	A1	-	-	-	-	-	-	-	-	-
.	16:88207975-88207975	G	intron_variant	MODIFIER	Grik1	ENSMUSG00000022935	Transcript	ENSMUST00000228034.1	protein_coding	-	1/16	-	-	-	-	-	-	-	-	-	-1	-	MGI	-	-	-	-	-	-	-	-	-	-	-	-	-
.	16:88207975-88207975	G	intron_variant	MODIFIER	Grik1	ENSMUSG00000022935	Transcript	ENSMUST00000228188.1	protein_coding	-	1/16	-	-	-	-	-	-	-	-	-	-1	-	MGI	-	-	-	A1	-	-	-	-	-	-	-	-	-
.	16:88210584-88210584	A	intron_variant	MODIFIER	Grik1	ENSMUSG00000022935	Transcript	ENSMUST00000023652.15	protein_coding	-	1/15	-	-	-	-	-	-	-	-	-	-1	-	MGI	-	-	1	A1	-	-	-	-	-	-	-	-	-
.	16:88210584-88210584	A	intron_variant	MODIFIER	Grik1	ENSMUSG00000022935	Transcript	ENSMUST00000072256.12	protein_coding	-	1/16	-	-	-	-	-	-	-	-	-	-1	-	MGI	-	-	1	P4	-	-	-	-	-	-	-	-	-
.	16:88210584-88210584	A	intron_variant,non_coding_transcript_variant	MODIFIER	Grik1	ENSMUSG00000022935	Transcript	ENSMUST00000210910.1	retained_intron	-	1/11	-	-	-	-	-	-	-	-	-	-1	-	MGI	-	-	1	-	-	-	-	-	-	-	-	-	-
.	16:88210584-88210584	A	intron_variant	MODIFIER	Grik1	ENSMUSG00000022935	Transcript	ENSMUST00000211444.1	protein_coding	-	1/15	-	-	-	-	-	-	-	-	-	-1	-	MGI	-	-	1	-	-	-	-	-	-	-	-	-	-
.	16:88210584-88210584	A	intron_variant,non_coding_transcript_variant	MODIFIER	Grik1	ENSMUSG00000022935	Transcript	ENSMUST00000211635.1	retained_intron	-	1/12	-	-	-	-	-	-	-	-	-	-1	-	MGI	-	-	1	-	-	-	-	-	-	-	-	-	-
.	16:88210584-88210584	A	intron_variant,non_coding_transcript_variant	MODIFIER	Grik1	ENSMUSG00000022935	Transcript	ENSMUST00000226447.1	retained_intron	-	1/11	-	-	-	-	-	-	-	-	-	-1	-	MGI	-	-	-	-	-	-	-	-	-	-	-	-	-
.	16:88210584-88210584	A	intron_variant	MODIFIER	Grik1	ENSMUSG00000022935	Transcript	ENSMUST00000227986.1	protein_coding	-	1/17	-	-	-	-	-	-	-	-	-	-1	-	MGI	-	-	-	A1	-	-	-	-	-	-	-	-	-
.	16:88210584-88210584	A	intron_variant	MODIFIER	Grik1	ENSMUSG00000022935	Transcript	ENSMUST00000228034.1	protein_coding	-	1/16	-	-	-	-	-	-	-	-	-	-1	-	MGI	-	-	-	-	-	-	-	-	-	-	-	-	-
.	16:88210584-88210584	A	intron_variant	MODIFIER	Grik1	ENSMUSG00000022935	Transcript	ENSMUST00000228188.1	protein_coding	-	1/16	-	-	-	-	-	-	-	-	-	-1	-	MGI	-	-	-	A1	-	-	-	-	-	-	-	-	-
.	16:88319937-88319937	T	intergenic_variant	MODIFIER	-	-	-	-	-	-	-	-	-	-	-	-	-	-	rs33490780	-	-	-	-	-	-	-	-	-	-	-	-	-	-	-	-	-
.	16:88319954-88319954	A	intergenic_variant	MODIFIER	-	-	-	-	-	-	-	-	-	-	-	-	-	-	rs33490779	-	-	-	-	-	-	-	-	-	-	-	-	-	-	-	-	-
.	16:88371269-88371269	C	intron_variant,non_coding_transcript_variant	MODIFIER	Gm33255	ENSMUSG00000116754	Transcript	ENSMUST00000231384.1	lincRNA	-	2/2	-	-	-	-	-	-	-	-	-	-1	-	MGI	-	-	-	-	-	-	-	-	-	-	-	-	-
.	16:89093007-89093007	T	intergenic_variant	MODIFIER	-	-	-	-	-	-	-	-	-	-	-	-	-	-	rs1135081626	-	-	-	-	-	-	-	-	-	-	-	-	-	-	-	-	-
.	16:89095587-89095587	G	intergenic_variant	MODIFIER	-	-	-	-	-	-	-	-	-	-	-	-	-	-	rs219697201	-	-	-	-	-	-	-	-	-	-	-	-	-	-	-	-	-
.	16:89095673-89095673	A	intergenic_variant	MODIFIER	-	-	-	-	-	-	-	-	-	-	-	-	-	-	rs258983331	-	-	-	-	-	-	-	-	-	-	-	-	-	-	-	-	-
.	16:89096133-89096133	A	intergenic_variant	MODIFIER	-	-	-	-	-	-	-	-	-	-	-	-	-	-	rs1135394230	-	-	-	-	-	-	-	-	-	-	-	-	-	-	-	-	-
.	16:89101951-89101951	C	intergenic_variant	MODIFIER	-	-	-	-	-	-	-	-	-	-	-	-	-	-	rs582897682	-	-	-	-	-	-	-	-	-	-	-	-	-	-	-	-	-
.	16:89105789-89105789	T	intergenic_variant	MODIFIER	-	-	-	-	-	-	-	-	-	-	-	-	-	-	rs1132981300	-	-	-	-	-	-	-	-	-	-	-	-	-	-	-	-	-
.	16:89108073-89108073	G	intergenic_variant	MODIFIER	-	-	-	-	-	-	-	-	-	-	-	-	-	-	rs1134334534	-	-	-	-	-	-	-	-	-	-	-	-	-	-	-	-	-
.	16:89108084-89108084	T	intergenic_variant	MODIFIER	-	-	-	-	-	-	-	-	-	-	-	-	-	-	rs1134900617	-	-	-	-	-	-	-	-	-	-	-	-	-	-	-	-	-
.	16:89108730-89108730	A	intergenic_variant	MODIFIER	-	-	-	-	-	-	-	-	-	-	-	-	-	-	rs1132553692	-	-	-	-	-	-	-	-	-	-	-	-	-	-	-	-	-
.	16:89110320-89110320	T	intergenic_variant	MODIFIER	-	-	-	-	-	-	-	-	-	-	-	-	-	-	rs1135228581	-	-	-	-	-	-	-	-	-	-	-	-	-	-	-	-	-
.	16:89119945-89119945	T	intergenic_variant	MODIFIER	-	-	-	-	-	-	-	-	-	-	-	-	-	-	rs1131751657	-	-	-	-	-	-	-	-	-	-	-	-	-	-	-	-	-
.	16:89130850-89130850	T	intergenic_variant	MODIFIER	-	-	-	-	-	-	-	-	-	-	-	-	-	-	rs1132049509	-	-	-	-	-	-	-	-	-	-	-	-	-	-	-	-	-
.	16:89130855-89130855	T	intergenic_variant	MODIFIER	-	-	-	-	-	-	-	-	-	-	-	-	-	-	rs1134474754	-	-	-	-	-	-	-	-	-	-	-	-	-	-	-	-	-
.	16:89134769-89134769	G	intergenic_variant	MODIFIER	-	-	-	-	-	-	-	-	-	-	-	-	-	-	rs1133836745	-	-	-	-	-	-	-	-	-	-	-	-	-	-	-	-	-
.	16:89151338-89151338	G	3_prime_UTR_variant	MODIFIER	Gm10061	ENSMUSG00000059113	Transcript	ENSMUST00000073111.2	protein_coding	1/1	-	-	-	253	-	-	-	-	rs1132052036	-	1	-	MGI	-	-	-	P1	-	-	-	-	-	-	-	-	-
.	16:89203161-89203161	G	upstream_gene_variant	MODIFIER	Krtap20-2	ENSMUSG00000091039	Transcript	ENSMUST00000169954.2	protein_coding	-	-	-	-	-	-	-	-	-	rs240851377	2700	1	-	MGI	-	-	-	P1	-	-	-	-	-	-	-	-	-
.	16:89318466-89318466	T	intergenic_variant	MODIFIER	-	-	-	-	-	-	-	-	-	-	-	-	-	-	rs1132802848	-	-	-	-	-	-	-	-	-	-	-	-	-	-	-	-	-
.	16:89341956-89341956	C	intergenic_variant	MODIFIER	-	-	-	-	-	-	-	-	-	-	-	-	-	-	rs265812914	-	-	-	-	-	-	-	-	-	-	-	-	-	-	-	-	-
.	16:89344002-89344002	G	intergenic_variant	MODIFIER	-	-	-	-	-	-	-	-	-	-	-	-	-	-	rs4216437	-	-	-	-	-	-	-	-	-	-	-	-	-	-	-	-	-
.	16:89345942-89345942	A	intergenic_variant	MODIFIER	-	-	-	-	-	-	-	-	-	-	-	-	-	-	rs33549743	-	-	-	-	-	-	-	-	-	-	-	-	-	-	-	-	-
.	16:89366933-89366933	C	intergenic_variant	MODIFIER	-	-	-	-	-	-	-	-	-	-	-	-	-	-	rs233452370	-	-	-	-	-	-	-	-	-	-	-	-	-	-	-	-	-
.	16:89366934-89366934	A	intergenic_variant	MODIFIER	-	-	-	-	-	-	-	-	-	-	-	-	-	-	rs252127837	-	-	-	-	-	-	-	-	-	-	-	-	-	-	-	-	-
.	16:89367031-89367031	C	intergenic_variant	MODIFIER	-	-	-	-	-	-	-	-	-	-	-	-	-	-	rs4216465	-	-	-	-	-	-	-	-	-	-	-	-	-	-	-	-	-
.	16:89367107-89367107	T	intergenic_variant	MODIFIER	-	-	-	-	-	-	-	-	-	-	-	-	-	-	rs261549302	-	-	-	-	-	-	-	-	-	-	-	-	-	-	-	-	-
.	16:89375313-89375313	A	intergenic_variant	MODIFIER	-	-	-	-	-	-	-	-	-	-	-	-	-	-	rs215877583	-	-	-	-	-	-	-	-	-	-	-	-	-	-	-	-	-
.	16:89375317-89375317	G	intergenic_variant	MODIFIER	-	-	-	-	-	-	-	-	-	-	-	-	-	-	rs241135992	-	-	-	-	-	-	-	-	-	-	-	-	-	-	-	-	-
.	16:89397073-89397073	T	intergenic_variant	MODIFIER	-	-	-	-	-	-	-	-	-	-	-	-	-	-	rs241029349	-	-	-	-	-	-	-	-	-	-	-	-	-	-	-	-	-
.	16:89426575-89426575	A	intergenic_variant	MODIFIER	-	-	-	-	-	-	-	-	-	-	-	-	-	-	rs262711407	-	-	-	-	-	-	-	-	-	-	-	-	-	-	-	-	-
.	16:90407647-90407647	A	intron_variant	MODIFIER	Hunk	ENSMUSG00000053414	Transcript	ENSMUST00000065856.7	protein_coding	-	1/10	-	-	-	-	-	-	-	-	-	1	-	MGI	-	-	1	P1	-	-	-	-	-	-	-	-	decreased_prepulse_inhibition+IMPC+ENSMUSG00000053414,increased_heart_rate+IMPC+ENSMUSG00000053414,shortened_RR_interval+IMPC+ENSMUSG00000053414,decreased_prepulse_inhibition+MGI+ENSMUSG00000053414,increased_heart_rate+MGI+ENSMUSG00000053414,no_abnormal_phenotype_detected+MGI+ENSMUSG00000053414,shortened_RR_interval+MGI+ENSMUSG00000053414
.	16:90407647-90407647	A	intron_variant	MODIFIER	Hunk	ENSMUSG00000053414	Transcript	ENSMUST00000231719.1	protein_coding	-	1/10	-	-	-	-	-	-	-	-	-	1	-	MGI	-	-	-	-	-	-	-	-	-	-	-	-	decreased_prepulse_inhibition+IMPC+ENSMUSG00000053414,increased_heart_rate+IMPC+ENSMUSG00000053414,shortened_RR_interval+IMPC+ENSMUSG00000053414,decreased_prepulse_inhibition+MGI+ENSMUSG00000053414,increased_heart_rate+MGI+ENSMUSG00000053414,no_abnormal_phenotype_detected+MGI+ENSMUSG00000053414,shortened_RR_interval+MGI+ENSMUSG00000053414
.	16:90407647-90407647	A	regulatory_region_variant	MODIFIER	-	-	RegulatoryFeature	ENSMUSR00000588343	-	-	-	-	-	-	-	-	-	-	-	-	-	-	-	-	-	-	-	-	-	-	-	-	-	-	-	decreased_prepulse_inhibition+IMPC+ENSMUSG00000053414,increased_heart_rate+IMPC+ENSMUSG00000053414,shortened_RR_interval+IMPC+ENSMUSG00000053414,decreased_prepulse_inhibition+MGI+ENSMUSG00000053414,increased_heart_rate+MGI+ENSMUSG00000053414,no_abnormal_phenotype_detected+MGI+ENSMUSG00000053414,shortened_RR_interval+MGI+ENSMUSG00000053414
.	16:91719930-91719930	T	intron_variant	MODIFIER	Cryzl1	ENSMUSG00000058240	Transcript	ENSMUST00000073466.12	protein_coding	-	1/12	-	-	-	-	-	-	-	-	-	-1	-	MGI	-	-	1	-	-	-	-	-	-	-	-	-	-
.	16:91719930-91719930	T	intron_variant	MODIFIER	Cryzl1	ENSMUSG00000058240	Transcript	ENSMUST00000114023.2	protein_coding	-	1/9	-	-	-	-	-	-	-	-	-	-1	-	MGI	-	-	1	P1	-	-	-	-	-	-	-	-	-
.	16:91719930-91719930	T	intron_variant	MODIFIER	Cryzl1	ENSMUSG00000058240	Transcript	ENSMUST00000117644.7	protein_coding	-	1/11	-	-	-	-	-	-	-	-	-	-1	-	MGI	-	-	1	-	-	-	-	-	-	-	-	-	-
.	16:91719930-91719930	T	intron_variant	MODIFIER	Cryzl1	ENSMUSG00000058240	Transcript	ENSMUST00000122254.7	protein_coding	-	1/6	-	-	-	-	-	-	-	-	-	-1	-	MGI	-	-	3	-	-	-	-	-	-	-	-	-	-
.	16:91719930-91719930	T	intron_variant	MODIFIER	Cryzl1	ENSMUSG00000058240	Transcript	ENSMUST00000123751.1	protein_coding	-	1/2	-	-	-	-	-	-	-	-	-	-1	-	MGI	-	-	2	-	-	-	-	-	-	-	-	-	-
.	16:91719930-91719930	T	upstream_gene_variant	MODIFIER	Cryzl1	ENSMUSG00000058240	Transcript	ENSMUST00000124282.7	protein_coding	-	-	-	-	-	-	-	-	-	-	2461	-1	-	MGI	-	-	5	-	-	-	-	-	-	-	-	-	-
.	16:91719930-91719930	T	intron_variant,non_coding_transcript_variant	MODIFIER	Cryzl1	ENSMUSG00000058240	Transcript	ENSMUST00000128975.7	retained_intron	-	1/2	-	-	-	-	-	-	-	-	-	-1	-	MGI	-	-	2	-	-	-	-	-	-	-	-	-	-
.	16:91719930-91719930	T	intron_variant	MODIFIER	Cryzl1	ENSMUSG00000058240	Transcript	ENSMUST00000141664.8	protein_coding	-	1/5	-	-	-	-	-	-	-	-	-	-1	cds_start_NF	MGI	-	-	2	-	-	-	-	-	-	-	-	-	-
.	16:91719930-91719930	T	downstream_gene_variant	MODIFIER	Gm10785	ENSMUSG00000085169	Transcript	ENSMUST00000156242.1	antisense	-	-	-	-	-	-	-	-	-	-	4288	1	-	MGI	-	-	1	-	-	-	-	-	-	-	-	-	-
.	16:91719930-91719930	T	intron_variant	MODIFIER	Atp5o	ENSMUSG00000116933	Transcript	ENSMUST00000159295.7	protein_coding	-	2/3	-	-	-	-	-	-	-	-	-	-1	cds_start_NF,cds_end_NF	MGI	-	-	5	P1	-	-	-	-	-	-	-	-	-
.	16:91719930-91719930	T	intron_variant	MODIFIER	Cryzl1	ENSMUSG00000058240	Transcript	ENSMUST00000231499.1	protein_coding	-	1/7	-	-	-	-	-	-	-	-	-	-1	cds_end_NF	MGI	-	-	-	-	-	-	-	-	-	-	-	-	-
.	16:91783594-91783594	T	intron_variant	MODIFIER	Itsn1	ENSMUSG00000022957	Transcript	ENSMUST00000056482.13	protein_coding	-	2/28	-	-	-	-	-	-	-	rs251971744	-	1	-	MGI	-	-	1	-	-	-	-	-	-	-	-	-	abnormal_adrenal_gland_secretion+MGI+ENSMUSG00000022957,abnormal_anterior_commissure_morphology+MGI+ENSMUSG00000022957,abnormal_brain_white_matter_morphology+MGI+ENSMUSG00000022957,abnormal_cell_morphology+MGI+ENSMUSG00000022957,abnormal_corpus_callosum_morphology+MGI+ENSMUSG00000022957,abnormal_hippocampal_fimbria_morphology+MGI+ENSMUSG00000022957,abnormal_hippocampal_fornix_morphology+MGI+ENSMUSG00000022957,abnormal_spatial_learning+MGI+ENSMUSG00000022957,abnormal_synaptic_vesicle_recycling+MGI+ENSMUSG00000022957,decreased_anterior_commissure_size+MGI+ENSMUSG00000022957,decreased_body_size+MGI+ENSMUSG00000022957,decreased_body_weight+MGI+ENSMUSG00000022957,decreased_brain_size+MGI+ENSMUSG00000022957,decreased_survivor_rate+MGI+ENSMUSG00000022957,impaired_contextual_conditioning_behavior+MGI+ENSMUSG00000022957,impaired_coordination+MGI+ENSMUSG00000022957,postnatal_growth_retardation+MGI+ENSMUSG00000022957,premature_death+MGI+ENSMUSG00000022957,prenatal_lethality__complete_penetrance+MGI+ENSMUSG00000022957
.	16:91783594-91783594	T	intron_variant	MODIFIER	Itsn1	ENSMUSG00000022957	Transcript	ENSMUST00000064797.11	protein_coding	-	2/39	-	-	-	-	-	-	-	rs251971744	-	1	-	MGI	-	-	5	A2	-	-	-	-	-	-	-	-	abnormal_adrenal_gland_secretion+MGI+ENSMUSG00000022957,abnormal_anterior_commissure_morphology+MGI+ENSMUSG00000022957,abnormal_brain_white_matter_morphology+MGI+ENSMUSG00000022957,abnormal_cell_morphology+MGI+ENSMUSG00000022957,abnormal_corpus_callosum_morphology+MGI+ENSMUSG00000022957,abnormal_hippocampal_fimbria_morphology+MGI+ENSMUSG00000022957,abnormal_hippocampal_fornix_morphology+MGI+ENSMUSG00000022957,abnormal_spatial_learning+MGI+ENSMUSG00000022957,abnormal_synaptic_vesicle_recycling+MGI+ENSMUSG00000022957,decreased_anterior_commissure_size+MGI+ENSMUSG00000022957,decreased_body_size+MGI+ENSMUSG00000022957,decreased_body_weight+MGI+ENSMUSG00000022957,decreased_brain_size+MGI+ENSMUSG00000022957,decreased_survivor_rate+MGI+ENSMUSG00000022957,impaired_contextual_conditioning_behavior+MGI+ENSMUSG00000022957,impaired_coordination+MGI+ENSMUSG00000022957,postnatal_growth_retardation+MGI+ENSMUSG00000022957,premature_death+MGI+ENSMUSG00000022957,prenatal_lethality__complete_penetrance+MGI+ENSMUSG00000022957
.	16:91783594-91783594	T	intron_variant	MODIFIER	Itsn1	ENSMUSG00000022957	Transcript	ENSMUST00000095909.9	protein_coding	-	2/15	-	-	-	-	-	-	-	rs251971744	-	1	-	MGI	-	-	1	-	-	-	-	-	-	-	-	-	abnormal_adrenal_gland_secretion+MGI+ENSMUSG00000022957,abnormal_anterior_commissure_morphology+MGI+ENSMUSG00000022957,abnormal_brain_white_matter_morphology+MGI+ENSMUSG00000022957,abnormal_cell_morphology+MGI+ENSMUSG00000022957,abnormal_corpus_callosum_morphology+MGI+ENSMUSG00000022957,abnormal_hippocampal_fimbria_morphology+MGI+ENSMUSG00000022957,abnormal_hippocampal_fornix_morphology+MGI+ENSMUSG00000022957,abnormal_spatial_learning+MGI+ENSMUSG00000022957,abnormal_synaptic_vesicle_recycling+MGI+ENSMUSG00000022957,decreased_anterior_commissure_size+MGI+ENSMUSG00000022957,decreased_body_size+MGI+ENSMUSG00000022957,decreased_body_weight+MGI+ENSMUSG00000022957,decreased_brain_size+MGI+ENSMUSG00000022957,decreased_survivor_rate+MGI+ENSMUSG00000022957,impaired_contextual_conditioning_behavior+MGI+ENSMUSG00000022957,impaired_coordination+MGI+ENSMUSG00000022957,postnatal_growth_retardation+MGI+ENSMUSG00000022957,premature_death+MGI+ENSMUSG00000022957,prenatal_lethality__complete_penetrance+MGI+ENSMUSG00000022957
.	16:91783594-91783594	T	intron_variant	MODIFIER	Itsn1	ENSMUSG00000022957	Transcript	ENSMUST00000113993.7	protein_coding	-	2/27	-	-	-	-	-	-	-	rs251971744	-	1	-	MGI	-	-	5	-	-	-	-	-	-	-	-	-	abnormal_adrenal_gland_secretion+MGI+ENSMUSG00000022957,abnormal_anterior_commissure_morphology+MGI+ENSMUSG00000022957,abnormal_brain_white_matter_morphology+MGI+ENSMUSG00000022957,abnormal_cell_morphology+MGI+ENSMUSG00000022957,abnormal_corpus_callosum_morphology+MGI+ENSMUSG00000022957,abnormal_hippocampal_fimbria_morphology+MGI+ENSMUSG00000022957,abnormal_hippocampal_fornix_morphology+MGI+ENSMUSG00000022957,abnormal_spatial_learning+MGI+ENSMUSG00000022957,abnormal_synaptic_vesicle_recycling+MGI+ENSMUSG00000022957,decreased_anterior_commissure_size+MGI+ENSMUSG00000022957,decreased_body_size+MGI+ENSMUSG00000022957,decreased_body_weight+MGI+ENSMUSG00000022957,decreased_brain_size+MGI+ENSMUSG00000022957,decreased_survivor_rate+MGI+ENSMUSG00000022957,impaired_contextual_conditioning_behavior+MGI+ENSMUSG00000022957,impaired_coordination+MGI+ENSMUSG00000022957,postnatal_growth_retardation+MGI+ENSMUSG00000022957,premature_death+MGI+ENSMUSG00000022957,prenatal_lethality__complete_penetrance+MGI+ENSMUSG00000022957
.	16:91783594-91783594	T	intron_variant	MODIFIER	Itsn1	ENSMUSG00000022957	Transcript	ENSMUST00000113996.7	protein_coding	-	2/26	-	-	-	-	-	-	-	rs251971744	-	1	-	MGI	-	-	5	-	-	-	-	-	-	-	-	-	abnormal_adrenal_gland_secretion+MGI+ENSMUSG00000022957,abnormal_anterior_commissure_morphology+MGI+ENSMUSG00000022957,abnormal_brain_white_matter_morphology+MGI+ENSMUSG00000022957,abnormal_cell_morphology+MGI+ENSMUSG00000022957,abnormal_corpus_callosum_morphology+MGI+ENSMUSG00000022957,abnormal_hippocampal_fimbria_morphology+MGI+ENSMUSG00000022957,abnormal_hippocampal_fornix_morphology+MGI+ENSMUSG00000022957,abnormal_spatial_learning+MGI+ENSMUSG00000022957,abnormal_synaptic_vesicle_recycling+MGI+ENSMUSG00000022957,decreased_anterior_commissure_size+MGI+ENSMUSG00000022957,decreased_body_size+MGI+ENSMUSG00000022957,decreased_body_weight+MGI+ENSMUSG00000022957,decreased_brain_size+MGI+ENSMUSG00000022957,decreased_survivor_rate+MGI+ENSMUSG00000022957,impaired_contextual_conditioning_behavior+MGI+ENSMUSG00000022957,impaired_coordination+MGI+ENSMUSG00000022957,postnatal_growth_retardation+MGI+ENSMUSG00000022957,premature_death+MGI+ENSMUSG00000022957,prenatal_lethality__complete_penetrance+MGI+ENSMUSG00000022957
.	16:91783594-91783594	T	intron_variant	MODIFIER	Itsn1	ENSMUSG00000022957	Transcript	ENSMUST00000113999.7	protein_coding	-	2/29	-	-	-	-	-	-	-	rs251971744	-	1	-	MGI	-	-	5	-	-	-	-	-	-	-	-	-	abnormal_adrenal_gland_secretion+MGI+ENSMUSG00000022957,abnormal_anterior_commissure_morphology+MGI+ENSMUSG00000022957,abnormal_brain_white_matter_morphology+MGI+ENSMUSG00000022957,abnormal_cell_morphology+MGI+ENSMUSG00000022957,abnormal_corpus_callosum_morphology+MGI+ENSMUSG00000022957,abnormal_hippocampal_fimbria_morphology+MGI+ENSMUSG00000022957,abnormal_hippocampal_fornix_morphology+MGI+ENSMUSG00000022957,abnormal_spatial_learning+MGI+ENSMUSG00000022957,abnormal_synaptic_vesicle_recycling+MGI+ENSMUSG00000022957,decreased_anterior_commissure_size+MGI+ENSMUSG00000022957,decreased_body_size+MGI+ENSMUSG00000022957,decreased_body_weight+MGI+ENSMUSG00000022957,decreased_brain_size+MGI+ENSMUSG00000022957,decreased_survivor_rate+MGI+ENSMUSG00000022957,impaired_contextual_conditioning_behavior+MGI+ENSMUSG00000022957,impaired_coordination+MGI+ENSMUSG00000022957,postnatal_growth_retardation+MGI+ENSMUSG00000022957,premature_death+MGI+ENSMUSG00000022957,prenatal_lethality__complete_penetrance+MGI+ENSMUSG00000022957
.	16:91783594-91783594	T	intron_variant	MODIFIER	Itsn1	ENSMUSG00000022957	Transcript	ENSMUST00000114001.7	protein_coding	-	2/28	-	-	-	-	-	-	-	rs251971744	-	1	-	MGI	-	-	5	-	-	-	-	-	-	-	-	-	abnormal_adrenal_gland_secretion+MGI+ENSMUSG00000022957,abnormal_anterior_commissure_morphology+MGI+ENSMUSG00000022957,abnormal_brain_white_matter_morphology+MGI+ENSMUSG00000022957,abnormal_cell_morphology+MGI+ENSMUSG00000022957,abnormal_corpus_callosum_morphology+MGI+ENSMUSG00000022957,abnormal_hippocampal_fimbria_morphology+MGI+ENSMUSG00000022957,abnormal_hippocampal_fornix_morphology+MGI+ENSMUSG00000022957,abnormal_spatial_learning+MGI+ENSMUSG00000022957,abnormal_synaptic_vesicle_recycling+MGI+ENSMUSG00000022957,decreased_anterior_commissure_size+MGI+ENSMUSG00000022957,decreased_body_size+MGI+ENSMUSG00000022957,decreased_body_weight+MGI+ENSMUSG00000022957,decreased_brain_size+MGI+ENSMUSG00000022957,decreased_survivor_rate+MGI+ENSMUSG00000022957,impaired_contextual_conditioning_behavior+MGI+ENSMUSG00000022957,impaired_coordination+MGI+ENSMUSG00000022957,postnatal_growth_retardation+MGI+ENSMUSG00000022957,premature_death+MGI+ENSMUSG00000022957,prenatal_lethality__complete_penetrance+MGI+ENSMUSG00000022957
.	16:91783594-91783594	T	intron_variant	MODIFIER	Itsn1	ENSMUSG00000022957	Transcript	ENSMUST00000114002.8	protein_coding	-	2/38	-	-	-	-	-	-	-	rs251971744	-	1	-	MGI	-	-	5	P2	-	-	-	-	-	-	-	-	abnormal_adrenal_gland_secretion+MGI+ENSMUSG00000022957,abnormal_anterior_commissure_morphology+MGI+ENSMUSG00000022957,abnormal_brain_white_matter_morphology+MGI+ENSMUSG00000022957,abnormal_cell_morphology+MGI+ENSMUSG00000022957,abnormal_corpus_callosum_morphology+MGI+ENSMUSG00000022957,abnormal_hippocampal_fimbria_morphology+MGI+ENSMUSG00000022957,abnormal_hippocampal_fornix_morphology+MGI+ENSMUSG00000022957,abnormal_spatial_learning+MGI+ENSMUSG00000022957,abnormal_synaptic_vesicle_recycling+MGI+ENSMUSG00000022957,decreased_anterior_commissure_size+MGI+ENSMUSG00000022957,decreased_body_size+MGI+ENSMUSG00000022957,decreased_body_weight+MGI+ENSMUSG00000022957,decreased_brain_size+MGI+ENSMUSG00000022957,decreased_survivor_rate+MGI+ENSMUSG00000022957,impaired_contextual_conditioning_behavior+MGI+ENSMUSG00000022957,impaired_coordination+MGI+ENSMUSG00000022957,postnatal_growth_retardation+MGI+ENSMUSG00000022957,premature_death+MGI+ENSMUSG00000022957,prenatal_lethality__complete_penetrance+MGI+ENSMUSG00000022957
.	16:91783594-91783594	T	intron_variant,non_coding_transcript_variant	MODIFIER	Itsn1	ENSMUSG00000022957	Transcript	ENSMUST00000131983.7	retained_intron	-	2/4	-	-	-	-	-	-	-	rs251971744	-	1	-	MGI	-	-	2	-	-	-	-	-	-	-	-	-	abnormal_adrenal_gland_secretion+MGI+ENSMUSG00000022957,abnormal_anterior_commissure_morphology+MGI+ENSMUSG00000022957,abnormal_brain_white_matter_morphology+MGI+ENSMUSG00000022957,abnormal_cell_morphology+MGI+ENSMUSG00000022957,abnormal_corpus_callosum_morphology+MGI+ENSMUSG00000022957,abnormal_hippocampal_fimbria_morphology+MGI+ENSMUSG00000022957,abnormal_hippocampal_fornix_morphology+MGI+ENSMUSG00000022957,abnormal_spatial_learning+MGI+ENSMUSG00000022957,abnormal_synaptic_vesicle_recycling+MGI+ENSMUSG00000022957,decreased_anterior_commissure_size+MGI+ENSMUSG00000022957,decreased_body_size+MGI+ENSMUSG00000022957,decreased_body_weight+MGI+ENSMUSG00000022957,decreased_brain_size+MGI+ENSMUSG00000022957,decreased_survivor_rate+MGI+ENSMUSG00000022957,impaired_contextual_conditioning_behavior+MGI+ENSMUSG00000022957,impaired_coordination+MGI+ENSMUSG00000022957,postnatal_growth_retardation+MGI+ENSMUSG00000022957,premature_death+MGI+ENSMUSG00000022957,prenatal_lethality__complete_penetrance+MGI+ENSMUSG00000022957
.	16:91783594-91783594	T	upstream_gene_variant	MODIFIER	Itsn1	ENSMUSG00000022957	Transcript	ENSMUST00000133389.1	processed_transcript	-	-	-	-	-	-	-	-	-	rs251971744	511	1	-	MGI	-	-	1	-	-	-	-	-	-	-	-	-	abnormal_adrenal_gland_secretion+MGI+ENSMUSG00000022957,abnormal_anterior_commissure_morphology+MGI+ENSMUSG00000022957,abnormal_brain_white_matter_morphology+MGI+ENSMUSG00000022957,abnormal_cell_morphology+MGI+ENSMUSG00000022957,abnormal_corpus_callosum_morphology+MGI+ENSMUSG00000022957,abnormal_hippocampal_fimbria_morphology+MGI+ENSMUSG00000022957,abnormal_hippocampal_fornix_morphology+MGI+ENSMUSG00000022957,abnormal_spatial_learning+MGI+ENSMUSG00000022957,abnormal_synaptic_vesicle_recycling+MGI+ENSMUSG00000022957,decreased_anterior_commissure_size+MGI+ENSMUSG00000022957,decreased_body_size+MGI+ENSMUSG00000022957,decreased_body_weight+MGI+ENSMUSG00000022957,decreased_brain_size+MGI+ENSMUSG00000022957,decreased_survivor_rate+MGI+ENSMUSG00000022957,impaired_contextual_conditioning_behavior+MGI+ENSMUSG00000022957,impaired_coordination+MGI+ENSMUSG00000022957,postnatal_growth_retardation+MGI+ENSMUSG00000022957,premature_death+MGI+ENSMUSG00000022957,prenatal_lethality__complete_penetrance+MGI+ENSMUSG00000022957
.	16:91783594-91783594	T	intron_variant	MODIFIER	Itsn1	ENSMUSG00000022957	Transcript	ENSMUST00000135057.1	protein_coding	-	1/9	-	-	-	-	-	-	-	rs251971744	-	1	cds_end_NF	MGI	-	-	5	-	-	-	-	-	-	-	-	-	abnormal_adrenal_gland_secretion+MGI+ENSMUSG00000022957,abnormal_anterior_commissure_morphology+MGI+ENSMUSG00000022957,abnormal_brain_white_matter_morphology+MGI+ENSMUSG00000022957,abnormal_cell_morphology+MGI+ENSMUSG00000022957,abnormal_corpus_callosum_morphology+MGI+ENSMUSG00000022957,abnormal_hippocampal_fimbria_morphology+MGI+ENSMUSG00000022957,abnormal_hippocampal_fornix_morphology+MGI+ENSMUSG00000022957,abnormal_spatial_learning+MGI+ENSMUSG00000022957,abnormal_synaptic_vesicle_recycling+MGI+ENSMUSG00000022957,decreased_anterior_commissure_size+MGI+ENSMUSG00000022957,decreased_body_size+MGI+ENSMUSG00000022957,decreased_body_weight+MGI+ENSMUSG00000022957,decreased_brain_size+MGI+ENSMUSG00000022957,decreased_survivor_rate+MGI+ENSMUSG00000022957,impaired_contextual_conditioning_behavior+MGI+ENSMUSG00000022957,impaired_coordination+MGI+ENSMUSG00000022957,postnatal_growth_retardation+MGI+ENSMUSG00000022957,premature_death+MGI+ENSMUSG00000022957,prenatal_lethality__complete_penetrance+MGI+ENSMUSG00000022957
.	16:91783594-91783594	T	downstream_gene_variant	MODIFIER	Itsn1	ENSMUSG00000022957	Transcript	ENSMUST00000139890.1	retained_intron	-	-	-	-	-	-	-	-	-	rs251971744	1216	1	-	MGI	-	-	3	-	-	-	-	-	-	-	-	-	abnormal_adrenal_gland_secretion+MGI+ENSMUSG00000022957,abnormal_anterior_commissure_morphology+MGI+ENSMUSG00000022957,abnormal_brain_white_matter_morphology+MGI+ENSMUSG00000022957,abnormal_cell_morphology+MGI+ENSMUSG00000022957,abnormal_corpus_callosum_morphology+MGI+ENSMUSG00000022957,abnormal_hippocampal_fimbria_morphology+MGI+ENSMUSG00000022957,abnormal_hippocampal_fornix_morphology+MGI+ENSMUSG00000022957,abnormal_spatial_learning+MGI+ENSMUSG00000022957,abnormal_synaptic_vesicle_recycling+MGI+ENSMUSG00000022957,decreased_anterior_commissure_size+MGI+ENSMUSG00000022957,decreased_body_size+MGI+ENSMUSG00000022957,decreased_body_weight+MGI+ENSMUSG00000022957,decreased_brain_size+MGI+ENSMUSG00000022957,decreased_survivor_rate+MGI+ENSMUSG00000022957,impaired_contextual_conditioning_behavior+MGI+ENSMUSG00000022957,impaired_coordination+MGI+ENSMUSG00000022957,postnatal_growth_retardation+MGI+ENSMUSG00000022957,premature_death+MGI+ENSMUSG00000022957,prenatal_lethality__complete_penetrance+MGI+ENSMUSG00000022957
.	16:91783594-91783594	T	intron_variant	MODIFIER	Atp5o	ENSMUSG00000116933	Transcript	ENSMUST00000159295.7	protein_coding	-	2/3	-	-	-	-	-	-	-	rs251971744	-	-1	cds_start_NF,cds_end_NF	MGI	-	-	5	P1	-	-	-	-	-	-	-	-	abnormal_adrenal_gland_secretion+MGI+ENSMUSG00000022957,abnormal_anterior_commissure_morphology+MGI+ENSMUSG00000022957,abnormal_brain_white_matter_morphology+MGI+ENSMUSG00000022957,abnormal_cell_morphology+MGI+ENSMUSG00000022957,abnormal_corpus_callosum_morphology+MGI+ENSMUSG00000022957,abnormal_hippocampal_fimbria_morphology+MGI+ENSMUSG00000022957,abnormal_hippocampal_fornix_morphology+MGI+ENSMUSG00000022957,abnormal_spatial_learning+MGI+ENSMUSG00000022957,abnormal_synaptic_vesicle_recycling+MGI+ENSMUSG00000022957,decreased_anterior_commissure_size+MGI+ENSMUSG00000022957,decreased_body_size+MGI+ENSMUSG00000022957,decreased_body_weight+MGI+ENSMUSG00000022957,decreased_brain_size+MGI+ENSMUSG00000022957,decreased_survivor_rate+MGI+ENSMUSG00000022957,impaired_contextual_conditioning_behavior+MGI+ENSMUSG00000022957,impaired_coordination+MGI+ENSMUSG00000022957,postnatal_growth_retardation+MGI+ENSMUSG00000022957,premature_death+MGI+ENSMUSG00000022957,prenatal_lethality__complete_penetrance+MGI+ENSMUSG00000022957
.	16:91783594-91783594	T	intron_variant	MODIFIER	Itsn1	ENSMUSG00000022957	Transcript	ENSMUST00000231535.1	protein_coding	-	2/5	-	-	-	-	-	-	-	rs251971744	-	1	cds_end_NF	MGI	-	-	-	-	-	-	-	-	-	-	-	-	abnormal_adrenal_gland_secretion+MGI+ENSMUSG00000022957,abnormal_anterior_commissure_morphology+MGI+ENSMUSG00000022957,abnormal_brain_white_matter_morphology+MGI+ENSMUSG00000022957,abnormal_cell_morphology+MGI+ENSMUSG00000022957,abnormal_corpus_callosum_morphology+MGI+ENSMUSG00000022957,abnormal_hippocampal_fimbria_morphology+MGI+ENSMUSG00000022957,abnormal_hippocampal_fornix_morphology+MGI+ENSMUSG00000022957,abnormal_spatial_learning+MGI+ENSMUSG00000022957,abnormal_synaptic_vesicle_recycling+MGI+ENSMUSG00000022957,decreased_anterior_commissure_size+MGI+ENSMUSG00000022957,decreased_body_size+MGI+ENSMUSG00000022957,decreased_body_weight+MGI+ENSMUSG00000022957,decreased_brain_size+MGI+ENSMUSG00000022957,decreased_survivor_rate+MGI+ENSMUSG00000022957,impaired_contextual_conditioning_behavior+MGI+ENSMUSG00000022957,impaired_coordination+MGI+ENSMUSG00000022957,postnatal_growth_retardation+MGI+ENSMUSG00000022957,premature_death+MGI+ENSMUSG00000022957,prenatal_lethality__complete_penetrance+MGI+ENSMUSG00000022957
.	16:91783594-91783594	T	intron_variant	MODIFIER	Itsn1	ENSMUSG00000022957	Transcript	ENSMUST00000231974.1	protein_coding	-	2/6	-	-	-	-	-	-	-	rs251971744	-	1	cds_end_NF	MGI	-	-	-	-	-	-	-	-	-	-	-	-	abnormal_adrenal_gland_secretion+MGI+ENSMUSG00000022957,abnormal_anterior_commissure_morphology+MGI+ENSMUSG00000022957,abnormal_brain_white_matter_morphology+MGI+ENSMUSG00000022957,abnormal_cell_morphology+MGI+ENSMUSG00000022957,abnormal_corpus_callosum_morphology+MGI+ENSMUSG00000022957,abnormal_hippocampal_fimbria_morphology+MGI+ENSMUSG00000022957,abnormal_hippocampal_fornix_morphology+MGI+ENSMUSG00000022957,abnormal_spatial_learning+MGI+ENSMUSG00000022957,abnormal_synaptic_vesicle_recycling+MGI+ENSMUSG00000022957,decreased_anterior_commissure_size+MGI+ENSMUSG00000022957,decreased_body_size+MGI+ENSMUSG00000022957,decreased_body_weight+MGI+ENSMUSG00000022957,decreased_brain_size+MGI+ENSMUSG00000022957,decreased_survivor_rate+MGI+ENSMUSG00000022957,impaired_contextual_conditioning_behavior+MGI+ENSMUSG00000022957,impaired_coordination+MGI+ENSMUSG00000022957,postnatal_growth_retardation+MGI+ENSMUSG00000022957,premature_death+MGI+ENSMUSG00000022957,prenatal_lethality__complete_penetrance+MGI+ENSMUSG00000022957
.	16:91783594-91783594	T	regulatory_region_variant	MODIFIER	-	-	RegulatoryFeature	ENSMUSR00000588585	-	-	-	-	-	-	-	-	-	-	rs251971744	-	-	-	-	-	-	-	-	-	-	-	-	-	-	-	-	abnormal_adrenal_gland_secretion+MGI+ENSMUSG00000022957,abnormal_anterior_commissure_morphology+MGI+ENSMUSG00000022957,abnormal_brain_white_matter_morphology+MGI+ENSMUSG00000022957,abnormal_cell_morphology+MGI+ENSMUSG00000022957,abnormal_corpus_callosum_morphology+MGI+ENSMUSG00000022957,abnormal_hippocampal_fimbria_morphology+MGI+ENSMUSG00000022957,abnormal_hippocampal_fornix_morphology+MGI+ENSMUSG00000022957,abnormal_spatial_learning+MGI+ENSMUSG00000022957,abnormal_synaptic_vesicle_recycling+MGI+ENSMUSG00000022957,decreased_anterior_commissure_size+MGI+ENSMUSG00000022957,decreased_body_size+MGI+ENSMUSG00000022957,decreased_body_weight+MGI+ENSMUSG00000022957,decreased_brain_size+MGI+ENSMUSG00000022957,decreased_survivor_rate+MGI+ENSMUSG00000022957,impaired_contextual_conditioning_behavior+MGI+ENSMUSG00000022957,impaired_coordination+MGI+ENSMUSG00000022957,postnatal_growth_retardation+MGI+ENSMUSG00000022957,premature_death+MGI+ENSMUSG00000022957,prenatal_lethality__complete_penetrance+MGI+ENSMUSG00000022957
.	16:91785873-91785873	G	intron_variant	MODIFIER	Itsn1	ENSMUSG00000022957	Transcript	ENSMUST00000056482.13	protein_coding	-	4/28	-	-	-	-	-	-	-	-	-	1	-	MGI	-	-	1	-	-	-	-	-	-	-	-	-	-
.	16:91785873-91785873	G	intron_variant	MODIFIER	Itsn1	ENSMUSG00000022957	Transcript	ENSMUST00000064797.11	protein_coding	-	4/39	-	-	-	-	-	-	-	-	-	1	-	MGI	-	-	5	A2	-	-	-	-	-	-	-	-	-
.	16:91785873-91785873	G	intron_variant	MODIFIER	Itsn1	ENSMUSG00000022957	Transcript	ENSMUST00000095909.9	protein_coding	-	4/15	-	-	-	-	-	-	-	-	-	1	-	MGI	-	-	1	-	-	-	-	-	-	-	-	-	-
.	16:91785873-91785873	G	intron_variant	MODIFIER	Itsn1	ENSMUSG00000022957	Transcript	ENSMUST00000113993.7	protein_coding	-	4/27	-	-	-	-	-	-	-	-	-	1	-	MGI	-	-	5	-	-	-	-	-	-	-	-	-	-
.	16:91785873-91785873	G	intron_variant	MODIFIER	Itsn1	ENSMUSG00000022957	Transcript	ENSMUST00000113996.7	protein_coding	-	4/26	-	-	-	-	-	-	-	-	-	1	-	MGI	-	-	5	-	-	-	-	-	-	-	-	-	-
.	16:91785873-91785873	G	intron_variant	MODIFIER	Itsn1	ENSMUSG00000022957	Transcript	ENSMUST00000113999.7	protein_coding	-	4/29	-	-	-	-	-	-	-	-	-	1	-	MGI	-	-	5	-	-	-	-	-	-	-	-	-	-
.	16:91785873-91785873	G	intron_variant	MODIFIER	Itsn1	ENSMUSG00000022957	Transcript	ENSMUST00000114001.7	protein_coding	-	4/28	-	-	-	-	-	-	-	-	-	1	-	MGI	-	-	5	-	-	-	-	-	-	-	-	-	-
.	16:91785873-91785873	G	intron_variant	MODIFIER	Itsn1	ENSMUSG00000022957	Transcript	ENSMUST00000114002.8	protein_coding	-	4/38	-	-	-	-	-	-	-	-	-	1	-	MGI	-	-	5	P2	-	-	-	-	-	-	-	-	-
.	16:91785873-91785873	G	intron_variant,non_coding_transcript_variant	MODIFIER	Itsn1	ENSMUSG00000022957	Transcript	ENSMUST00000131983.7	retained_intron	-	4/4	-	-	-	-	-	-	-	-	-	1	-	MGI	-	-	2	-	-	-	-	-	-	-	-	-	-
.	16:91785873-91785873	G	intron_variant,non_coding_transcript_variant	MODIFIER	Itsn1	ENSMUSG00000022957	Transcript	ENSMUST00000133389.1	processed_transcript	-	2/4	-	-	-	-	-	-	-	-	-	1	-	MGI	-	-	1	-	-	-	-	-	-	-	-	-	-
.	16:91785873-91785873	G	intron_variant	MODIFIER	Itsn1	ENSMUSG00000022957	Transcript	ENSMUST00000135057.1	protein_coding	-	3/9	-	-	-	-	-	-	-	-	-	1	cds_end_NF	MGI	-	-	5	-	-	-	-	-	-	-	-	-	-
.	16:91785873-91785873	G	downstream_gene_variant	MODIFIER	Itsn1	ENSMUSG00000022957	Transcript	ENSMUST00000139890.1	retained_intron	-	-	-	-	-	-	-	-	-	-	3495	1	-	MGI	-	-	3	-	-	-	-	-	-	-	-	-	-
.	16:91785873-91785873	G	intron_variant	MODIFIER	Atp5o	ENSMUSG00000116933	Transcript	ENSMUST00000159295.7	protein_coding	-	2/3	-	-	-	-	-	-	-	-	-	-1	cds_start_NF,cds_end_NF	MGI	-	-	5	P1	-	-	-	-	-	-	-	-	-
.	16:91785873-91785873	G	intron_variant	MODIFIER	Itsn1	ENSMUSG00000022957	Transcript	ENSMUST00000231535.1	protein_coding	-	4/5	-	-	-	-	-	-	-	-	-	1	cds_end_NF	MGI	-	-	-	-	-	-	-	-	-	-	-	-	-
.	16:91785873-91785873	G	intron_variant	MODIFIER	Itsn1	ENSMUSG00000022957	Transcript	ENSMUST00000231974.1	protein_coding	-	4/6	-	-	-	-	-	-	-	-	-	1	cds_end_NF	MGI	-	-	-	-	-	-	-	-	-	-	-	-	-
.	16:91785873-91785873	G	regulatory_region_variant	MODIFIER	-	-	RegulatoryFeature	ENSMUSR00000588585	-	-	-	-	-	-	-	-	-	-	-	-	-	-	-	-	-	-	-	-	-	-	-	-	-	-	-	-
.	16:91789253-91789253	A	intron_variant	MODIFIER	Itsn1	ENSMUSG00000022957	Transcript	ENSMUST00000056482.13	protein_coding	-	4/28	-	-	-	-	-	-	-	rs33601901	-	1	-	MGI	-	-	1	-	-	-	-	-	-	-	-	-	-
.	16:91789253-91789253	A	intron_variant	MODIFIER	Itsn1	ENSMUSG00000022957	Transcript	ENSMUST00000064797.11	protein_coding	-	4/39	-	-	-	-	-	-	-	rs33601901	-	1	-	MGI	-	-	5	A2	-	-	-	-	-	-	-	-	-
.	16:91789253-91789253	A	intron_variant	MODIFIER	Itsn1	ENSMUSG00000022957	Transcript	ENSMUST00000095909.9	protein_coding	-	4/15	-	-	-	-	-	-	-	rs33601901	-	1	-	MGI	-	-	1	-	-	-	-	-	-	-	-	-	-
.	16:91789253-91789253	A	intron_variant	MODIFIER	Itsn1	ENSMUSG00000022957	Transcript	ENSMUST00000113993.7	protein_coding	-	4/27	-	-	-	-	-	-	-	rs33601901	-	1	-	MGI	-	-	5	-	-	-	-	-	-	-	-	-	-
.	16:91789253-91789253	A	intron_variant	MODIFIER	Itsn1	ENSMUSG00000022957	Transcript	ENSMUST00000113996.7	protein_coding	-	4/26	-	-	-	-	-	-	-	rs33601901	-	1	-	MGI	-	-	5	-	-	-	-	-	-	-	-	-	-
.	16:91789253-91789253	A	intron_variant	MODIFIER	Itsn1	ENSMUSG00000022957	Transcript	ENSMUST00000113999.7	protein_coding	-	4/29	-	-	-	-	-	-	-	rs33601901	-	1	-	MGI	-	-	5	-	-	-	-	-	-	-	-	-	-
.	16:91789253-91789253	A	intron_variant	MODIFIER	Itsn1	ENSMUSG00000022957	Transcript	ENSMUST00000114001.7	protein_coding	-	4/28	-	-	-	-	-	-	-	rs33601901	-	1	-	MGI	-	-	5	-	-	-	-	-	-	-	-	-	-
.	16:91789253-91789253	A	intron_variant	MODIFIER	Itsn1	ENSMUSG00000022957	Transcript	ENSMUST00000114002.8	protein_coding	-	4/38	-	-	-	-	-	-	-	rs33601901	-	1	-	MGI	-	-	5	P2	-	-	-	-	-	-	-	-	-
.	16:91789253-91789253	A	intron_variant,non_coding_transcript_variant	MODIFIER	Itsn1	ENSMUSG00000022957	Transcript	ENSMUST00000131983.7	retained_intron	-	4/4	-	-	-	-	-	-	-	rs33601901	-	1	-	MGI	-	-	2	-	-	-	-	-	-	-	-	-	-
.	16:91789253-91789253	A	intron_variant,non_coding_transcript_variant	MODIFIER	Itsn1	ENSMUSG00000022957	Transcript	ENSMUST00000133389.1	processed_transcript	-	2/4	-	-	-	-	-	-	-	rs33601901	-	1	-	MGI	-	-	1	-	-	-	-	-	-	-	-	-	-
.	16:91789253-91789253	A	intron_variant	MODIFIER	Itsn1	ENSMUSG00000022957	Transcript	ENSMUST00000135057.1	protein_coding	-	3/9	-	-	-	-	-	-	-	rs33601901	-	1	cds_end_NF	MGI	-	-	5	-	-	-	-	-	-	-	-	-	-
.	16:91789253-91789253	A	intron_variant	MODIFIER	Atp5o	ENSMUSG00000116933	Transcript	ENSMUST00000159295.7	protein_coding	-	2/3	-	-	-	-	-	-	-	rs33601901	-	-1	cds_start_NF,cds_end_NF	MGI	-	-	5	P1	-	-	-	-	-	-	-	-	-
.	16:91789253-91789253	A	intron_variant	MODIFIER	Itsn1	ENSMUSG00000022957	Transcript	ENSMUST00000231535.1	protein_coding	-	4/5	-	-	-	-	-	-	-	rs33601901	-	1	cds_end_NF	MGI	-	-	-	-	-	-	-	-	-	-	-	-	-
.	16:91789253-91789253	A	intron_variant	MODIFIER	Itsn1	ENSMUSG00000022957	Transcript	ENSMUST00000231974.1	protein_coding	-	4/6	-	-	-	-	-	-	-	rs33601901	-	1	cds_end_NF	MGI	-	-	-	-	-	-	-	-	-	-	-	-	-
.	16:91789253-91789253	A	regulatory_region_variant	MODIFIER	-	-	RegulatoryFeature	ENSMUSR00000116319	-	-	-	-	-	-	-	-	-	-	rs33601901	-	-	-	-	-	-	-	-	-	-	-	-	-	-	-	-	-
.	16:91791037-91791037	C	intron_variant	MODIFIER	Itsn1	ENSMUSG00000022957	Transcript	ENSMUST00000056482.13	protein_coding	-	4/28	-	-	-	-	-	-	-	rs243013228	-	1	-	MGI	-	-	1	-	-	-	-	-	-	-	-	-	-
.	16:91791037-91791037	C	intron_variant	MODIFIER	Itsn1	ENSMUSG00000022957	Transcript	ENSMUST00000064797.11	protein_coding	-	4/39	-	-	-	-	-	-	-	rs243013228	-	1	-	MGI	-	-	5	A2	-	-	-	-	-	-	-	-	-
.	16:91791037-91791037	C	intron_variant	MODIFIER	Itsn1	ENSMUSG00000022957	Transcript	ENSMUST00000095909.9	protein_coding	-	4/15	-	-	-	-	-	-	-	rs243013228	-	1	-	MGI	-	-	1	-	-	-	-	-	-	-	-	-	-
.	16:91791037-91791037	C	intron_variant	MODIFIER	Itsn1	ENSMUSG00000022957	Transcript	ENSMUST00000113993.7	protein_coding	-	4/27	-	-	-	-	-	-	-	rs243013228	-	1	-	MGI	-	-	5	-	-	-	-	-	-	-	-	-	-
.	16:91791037-91791037	C	intron_variant	MODIFIER	Itsn1	ENSMUSG00000022957	Transcript	ENSMUST00000113996.7	protein_coding	-	4/26	-	-	-	-	-	-	-	rs243013228	-	1	-	MGI	-	-	5	-	-	-	-	-	-	-	-	-	-
.	16:91791037-91791037	C	intron_variant	MODIFIER	Itsn1	ENSMUSG00000022957	Transcript	ENSMUST00000113999.7	protein_coding	-	4/29	-	-	-	-	-	-	-	rs243013228	-	1	-	MGI	-	-	5	-	-	-	-	-	-	-	-	-	-
.	16:91791037-91791037	C	intron_variant	MODIFIER	Itsn1	ENSMUSG00000022957	Transcript	ENSMUST00000114001.7	protein_coding	-	4/28	-	-	-	-	-	-	-	rs243013228	-	1	-	MGI	-	-	5	-	-	-	-	-	-	-	-	-	-
.	16:91791037-91791037	C	intron_variant	MODIFIER	Itsn1	ENSMUSG00000022957	Transcript	ENSMUST00000114002.8	protein_coding	-	4/38	-	-	-	-	-	-	-	rs243013228	-	1	-	MGI	-	-	5	P2	-	-	-	-	-	-	-	-	-
.	16:91791037-91791037	C	intron_variant,non_coding_transcript_variant	MODIFIER	Itsn1	ENSMUSG00000022957	Transcript	ENSMUST00000131983.7	retained_intron	-	4/4	-	-	-	-	-	-	-	rs243013228	-	1	-	MGI	-	-	2	-	-	-	-	-	-	-	-	-	-
.	16:91791037-91791037	C	intron_variant,non_coding_transcript_variant	MODIFIER	Itsn1	ENSMUSG00000022957	Transcript	ENSMUST00000133389.1	processed_transcript	-	2/4	-	-	-	-	-	-	-	rs243013228	-	1	-	MGI	-	-	1	-	-	-	-	-	-	-	-	-	-
.	16:91791037-91791037	C	intron_variant	MODIFIER	Itsn1	ENSMUSG00000022957	Transcript	ENSMUST00000135057.1	protein_coding	-	3/9	-	-	-	-	-	-	-	rs243013228	-	1	cds_end_NF	MGI	-	-	5	-	-	-	-	-	-	-	-	-	-
.	16:91791037-91791037	C	intron_variant	MODIFIER	Atp5o	ENSMUSG00000116933	Transcript	ENSMUST00000159295.7	protein_coding	-	2/3	-	-	-	-	-	-	-	rs243013228	-	-1	cds_start_NF,cds_end_NF	MGI	-	-	5	P1	-	-	-	-	-	-	-	-	-
.	16:91791037-91791037	C	intron_variant	MODIFIER	Itsn1	ENSMUSG00000022957	Transcript	ENSMUST00000231535.1	protein_coding	-	4/5	-	-	-	-	-	-	-	rs243013228	-	1	cds_end_NF	MGI	-	-	-	-	-	-	-	-	-	-	-	-	-
.	16:91791037-91791037	C	intron_variant	MODIFIER	Itsn1	ENSMUSG00000022957	Transcript	ENSMUST00000231974.1	protein_coding	-	4/6	-	-	-	-	-	-	-	rs243013228	-	1	cds_end_NF	MGI	-	-	-	-	-	-	-	-	-	-	-	-	-
.	16:91791037-91791037	C	regulatory_region_variant	MODIFIER	-	-	RegulatoryFeature	ENSMUSR00000116319	-	-	-	-	-	-	-	-	-	-	rs243013228	-	-	-	-	-	-	-	-	-	-	-	-	-	-	-	-	-
.	16:91795925-91795925	T	intron_variant	MODIFIER	Itsn1	ENSMUSG00000022957	Transcript	ENSMUST00000056482.13	protein_coding	-	5/28	-	-	-	-	-	-	-	-	-	1	-	MGI	-	-	1	-	-	-	-	-	-	-	-	-	-
.	16:91795925-91795925	T	intron_variant	MODIFIER	Itsn1	ENSMUSG00000022957	Transcript	ENSMUST00000064797.11	protein_coding	-	5/39	-	-	-	-	-	-	-	-	-	1	-	MGI	-	-	5	A2	-	-	-	-	-	-	-	-	-
.	16:91795925-91795925	T	intron_variant	MODIFIER	Itsn1	ENSMUSG00000022957	Transcript	ENSMUST00000095909.9	protein_coding	-	5/15	-	-	-	-	-	-	-	-	-	1	-	MGI	-	-	1	-	-	-	-	-	-	-	-	-	-
.	16:91795925-91795925	T	intron_variant	MODIFIER	Itsn1	ENSMUSG00000022957	Transcript	ENSMUST00000113993.7	protein_coding	-	5/27	-	-	-	-	-	-	-	-	-	1	-	MGI	-	-	5	-	-	-	-	-	-	-	-	-	-
.	16:91795925-91795925	T	intron_variant	MODIFIER	Itsn1	ENSMUSG00000022957	Transcript	ENSMUST00000113996.7	protein_coding	-	5/26	-	-	-	-	-	-	-	-	-	1	-	MGI	-	-	5	-	-	-	-	-	-	-	-	-	-
.	16:91795925-91795925	T	intron_variant	MODIFIER	Itsn1	ENSMUSG00000022957	Transcript	ENSMUST00000113999.7	protein_coding	-	5/29	-	-	-	-	-	-	-	-	-	1	-	MGI	-	-	5	-	-	-	-	-	-	-	-	-	-
.	16:91795925-91795925	T	intron_variant	MODIFIER	Itsn1	ENSMUSG00000022957	Transcript	ENSMUST00000114001.7	protein_coding	-	5/28	-	-	-	-	-	-	-	-	-	1	-	MGI	-	-	5	-	-	-	-	-	-	-	-	-	-
.	16:91795925-91795925	T	intron_variant	MODIFIER	Itsn1	ENSMUSG00000022957	Transcript	ENSMUST00000114002.8	protein_coding	-	5/38	-	-	-	-	-	-	-	-	-	1	-	MGI	-	-	5	P2	-	-	-	-	-	-	-	-	-
.	16:91795925-91795925	T	downstream_gene_variant	MODIFIER	Itsn1	ENSMUSG00000022957	Transcript	ENSMUST00000131983.7	retained_intron	-	-	-	-	-	-	-	-	-	-	2077	1	-	MGI	-	-	2	-	-	-	-	-	-	-	-	-	-
.	16:91795925-91795925	T	intron_variant,non_coding_transcript_variant	MODIFIER	Itsn1	ENSMUSG00000022957	Transcript	ENSMUST00000133389.1	processed_transcript	-	3/4	-	-	-	-	-	-	-	-	-	1	-	MGI	-	-	1	-	-	-	-	-	-	-	-	-	-
.	16:91795925-91795925	T	intron_variant	MODIFIER	Itsn1	ENSMUSG00000022957	Transcript	ENSMUST00000135057.1	protein_coding	-	4/9	-	-	-	-	-	-	-	-	-	1	cds_end_NF	MGI	-	-	5	-	-	-	-	-	-	-	-	-	-
.	16:91795925-91795925	T	intron_variant	MODIFIER	Atp5o	ENSMUSG00000116933	Transcript	ENSMUST00000159295.7	protein_coding	-	2/3	-	-	-	-	-	-	-	-	-	-1	cds_start_NF,cds_end_NF	MGI	-	-	5	P1	-	-	-	-	-	-	-	-	-
.	16:91795925-91795925	T	intron_variant	MODIFIER	Itsn1	ENSMUSG00000022957	Transcript	ENSMUST00000231535.1	protein_coding	-	5/5	-	-	-	-	-	-	-	-	-	1	cds_end_NF	MGI	-	-	-	-	-	-	-	-	-	-	-	-	-
.	16:91795925-91795925	T	intron_variant	MODIFIER	Itsn1	ENSMUSG00000022957	Transcript	ENSMUST00000231974.1	protein_coding	-	5/6	-	-	-	-	-	-	-	-	-	1	cds_end_NF	MGI	-	-	-	-	-	-	-	-	-	-	-	-	-
.	16:91795925-91795925	T	regulatory_region_variant	MODIFIER	-	-	RegulatoryFeature	ENSMUSR00000116320	-	-	-	-	-	-	-	-	-	-	-	-	-	-	-	-	-	-	-	-	-	-	-	-	-	-	-	-
.	16:91813995-91813995	C	intron_variant	MODIFIER	Itsn1	ENSMUSG00000022957	Transcript	ENSMUST00000056482.13	protein_coding	-	9/28	-	-	-	-	-	-	-	rs33598525	-	1	-	MGI	-	-	1	-	-	-	-	-	-	-	-	-	-
.	16:91813995-91813995	C	intron_variant	MODIFIER	Itsn1	ENSMUSG00000022957	Transcript	ENSMUST00000064797.11	protein_coding	-	9/39	-	-	-	-	-	-	-	rs33598525	-	1	-	MGI	-	-	5	A2	-	-	-	-	-	-	-	-	-
.	16:91813995-91813995	C	intron_variant	MODIFIER	Itsn1	ENSMUSG00000022957	Transcript	ENSMUST00000095909.9	protein_coding	-	9/15	-	-	-	-	-	-	-	rs33598525	-	1	-	MGI	-	-	1	-	-	-	-	-	-	-	-	-	-
.	16:91813995-91813995	C	intron_variant	MODIFIER	Itsn1	ENSMUSG00000022957	Transcript	ENSMUST00000113993.7	protein_coding	-	9/27	-	-	-	-	-	-	-	rs33598525	-	1	-	MGI	-	-	5	-	-	-	-	-	-	-	-	-	-
.	16:91813995-91813995	C	intron_variant	MODIFIER	Itsn1	ENSMUSG00000022957	Transcript	ENSMUST00000113996.7	protein_coding	-	9/26	-	-	-	-	-	-	-	rs33598525	-	1	-	MGI	-	-	5	-	-	-	-	-	-	-	-	-	-
.	16:91813995-91813995	C	intron_variant	MODIFIER	Itsn1	ENSMUSG00000022957	Transcript	ENSMUST00000113999.7	protein_coding	-	9/29	-	-	-	-	-	-	-	rs33598525	-	1	-	MGI	-	-	5	-	-	-	-	-	-	-	-	-	-
.	16:91813995-91813995	C	intron_variant	MODIFIER	Itsn1	ENSMUSG00000022957	Transcript	ENSMUST00000114001.7	protein_coding	-	9/28	-	-	-	-	-	-	-	rs33598525	-	1	-	MGI	-	-	5	-	-	-	-	-	-	-	-	-	-
.	16:91813995-91813995	C	intron_variant	MODIFIER	Itsn1	ENSMUSG00000022957	Transcript	ENSMUST00000114002.8	protein_coding	-	9/38	-	-	-	-	-	-	-	rs33598525	-	1	-	MGI	-	-	5	P2	-	-	-	-	-	-	-	-	-
.	16:91813995-91813995	C	intron_variant,non_coding_transcript_variant	MODIFIER	Itsn1	ENSMUSG00000022957	Transcript	ENSMUST00000124094.7	processed_transcript	-	3/4	-	-	-	-	-	-	-	rs33598525	-	1	-	MGI	-	-	2	-	-	-	-	-	-	-	-	-	-
.	16:91813995-91813995	C	intron_variant,non_coding_transcript_variant	MODIFIER	Itsn1	ENSMUSG00000022957	Transcript	ENSMUST00000133389.1	processed_transcript	-	3/4	-	-	-	-	-	-	-	rs33598525	-	1	-	MGI	-	-	1	-	-	-	-	-	-	-	-	-	-
.	16:91813995-91813995	C	intron_variant	MODIFIER	Itsn1	ENSMUSG00000022957	Transcript	ENSMUST00000135057.1	protein_coding	-	7/9	-	-	-	-	-	-	-	rs33598525	-	1	cds_end_NF	MGI	-	-	5	-	-	-	-	-	-	-	-	-	-
.	16:91813995-91813995	C	upstream_gene_variant	MODIFIER	Itsn1	ENSMUSG00000022957	Transcript	ENSMUST00000151044.1	processed_transcript	-	-	-	-	-	-	-	-	-	rs33598525	2831	1	-	MGI	-	-	3	-	-	-	-	-	-	-	-	-	-
.	16:91813995-91813995	C	downstream_gene_variant	MODIFIER	Itsn1	ENSMUSG00000022957	Transcript	ENSMUST00000156841.1	retained_intron	-	-	-	-	-	-	-	-	-	rs33598525	1704	1	-	MGI	-	-	5	-	-	-	-	-	-	-	-	-	-
.	16:91813995-91813995	C	intron_variant	MODIFIER	Atp5o	ENSMUSG00000116933	Transcript	ENSMUST00000159295.7	protein_coding	-	2/3	-	-	-	-	-	-	-	rs33598525	-	-1	cds_start_NF,cds_end_NF	MGI	-	-	5	P1	-	-	-	-	-	-	-	-	-
.	16:91818863-91818863	C	intron_variant	MODIFIER	Itsn1	ENSMUSG00000022957	Transcript	ENSMUST00000056482.13	protein_coding	-	12/28	-	-	-	-	-	-	-	rs246113768	-	1	-	MGI	-	-	1	-	-	-	-	-	-	-	-	-	-
.	16:91818863-91818863	C	intron_variant	MODIFIER	Itsn1	ENSMUSG00000022957	Transcript	ENSMUST00000064797.11	protein_coding	-	12/39	-	-	-	-	-	-	-	rs246113768	-	1	-	MGI	-	-	5	A2	-	-	-	-	-	-	-	-	-
.	16:91818863-91818863	C	intron_variant	MODIFIER	Itsn1	ENSMUSG00000022957	Transcript	ENSMUST00000095909.9	protein_coding	-	12/15	-	-	-	-	-	-	-	rs246113768	-	1	-	MGI	-	-	1	-	-	-	-	-	-	-	-	-	-
.	16:91818863-91818863	C	intron_variant	MODIFIER	Itsn1	ENSMUSG00000022957	Transcript	ENSMUST00000113993.7	protein_coding	-	12/27	-	-	-	-	-	-	-	rs246113768	-	1	-	MGI	-	-	5	-	-	-	-	-	-	-	-	-	-
.	16:91818863-91818863	C	intron_variant	MODIFIER	Itsn1	ENSMUSG00000022957	Transcript	ENSMUST00000113996.7	protein_coding	-	12/26	-	-	-	-	-	-	-	rs246113768	-	1	-	MGI	-	-	5	-	-	-	-	-	-	-	-	-	-
.	16:91818863-91818863	C	intron_variant	MODIFIER	Itsn1	ENSMUSG00000022957	Transcript	ENSMUST00000113999.7	protein_coding	-	12/29	-	-	-	-	-	-	-	rs246113768	-	1	-	MGI	-	-	5	-	-	-	-	-	-	-	-	-	-
.	16:91818863-91818863	C	intron_variant	MODIFIER	Itsn1	ENSMUSG00000022957	Transcript	ENSMUST00000114001.7	protein_coding	-	12/28	-	-	-	-	-	-	-	rs246113768	-	1	-	MGI	-	-	5	-	-	-	-	-	-	-	-	-	-
.	16:91818863-91818863	C	intron_variant	MODIFIER	Itsn1	ENSMUSG00000022957	Transcript	ENSMUST00000114002.8	protein_coding	-	12/38	-	-	-	-	-	-	-	rs246113768	-	1	-	MGI	-	-	5	P2	-	-	-	-	-	-	-	-	-
.	16:91818863-91818863	C	downstream_gene_variant	MODIFIER	Itsn1	ENSMUSG00000022957	Transcript	ENSMUST00000124094.7	processed_transcript	-	-	-	-	-	-	-	-	-	rs246113768	1946	1	-	MGI	-	-	2	-	-	-	-	-	-	-	-	-	-
.	16:91818863-91818863	C	intron_variant,non_coding_transcript_variant	MODIFIER	Itsn1	ENSMUSG00000022957	Transcript	ENSMUST00000133389.1	processed_transcript	-	3/4	-	-	-	-	-	-	-	rs246113768	-	1	-	MGI	-	-	1	-	-	-	-	-	-	-	-	-	-
.	16:91818863-91818863	C	downstream_gene_variant	MODIFIER	Itsn1	ENSMUSG00000022957	Transcript	ENSMUST00000135057.1	protein_coding	-	-	-	-	-	-	-	-	-	rs246113768	234	1	cds_end_NF	MGI	-	-	5	-	-	-	-	-	-	-	-	-	-
.	16:91818863-91818863	C	intron_variant,non_coding_transcript_variant	MODIFIER	Itsn1	ENSMUSG00000022957	Transcript	ENSMUST00000151044.1	processed_transcript	-	2/4	-	-	-	-	-	-	-	rs246113768	-	1	-	MGI	-	-	3	-	-	-	-	-	-	-	-	-	-
.	16:91818863-91818863	C	intron_variant	MODIFIER	Atp5o	ENSMUSG00000116933	Transcript	ENSMUST00000159295.7	protein_coding	-	2/3	-	-	-	-	-	-	-	rs246113768	-	-1	cds_start_NF,cds_end_NF	MGI	-	-	5	P1	-	-	-	-	-	-	-	-	-
.	16:91818875-91818875	T	intron_variant	MODIFIER	Itsn1	ENSMUSG00000022957	Transcript	ENSMUST00000056482.13	protein_coding	-	12/28	-	-	-	-	-	-	-	rs215950561	-	1	-	MGI	-	-	1	-	-	-	-	-	-	-	-	-	-
.	16:91818875-91818875	T	intron_variant	MODIFIER	Itsn1	ENSMUSG00000022957	Transcript	ENSMUST00000064797.11	protein_coding	-	12/39	-	-	-	-	-	-	-	rs215950561	-	1	-	MGI	-	-	5	A2	-	-	-	-	-	-	-	-	-
.	16:91818875-91818875	T	intron_variant	MODIFIER	Itsn1	ENSMUSG00000022957	Transcript	ENSMUST00000095909.9	protein_coding	-	12/15	-	-	-	-	-	-	-	rs215950561	-	1	-	MGI	-	-	1	-	-	-	-	-	-	-	-	-	-
.	16:91818875-91818875	T	intron_variant	MODIFIER	Itsn1	ENSMUSG00000022957	Transcript	ENSMUST00000113993.7	protein_coding	-	12/27	-	-	-	-	-	-	-	rs215950561	-	1	-	MGI	-	-	5	-	-	-	-	-	-	-	-	-	-
.	16:91818875-91818875	T	intron_variant	MODIFIER	Itsn1	ENSMUSG00000022957	Transcript	ENSMUST00000113996.7	protein_coding	-	12/26	-	-	-	-	-	-	-	rs215950561	-	1	-	MGI	-	-	5	-	-	-	-	-	-	-	-	-	-
.	16:91818875-91818875	T	intron_variant	MODIFIER	Itsn1	ENSMUSG00000022957	Transcript	ENSMUST00000113999.7	protein_coding	-	12/29	-	-	-	-	-	-	-	rs215950561	-	1	-	MGI	-	-	5	-	-	-	-	-	-	-	-	-	-
.	16:91818875-91818875	T	intron_variant	MODIFIER	Itsn1	ENSMUSG00000022957	Transcript	ENSMUST00000114001.7	protein_coding	-	12/28	-	-	-	-	-	-	-	rs215950561	-	1	-	MGI	-	-	5	-	-	-	-	-	-	-	-	-	-
.	16:91818875-91818875	T	intron_variant	MODIFIER	Itsn1	ENSMUSG00000022957	Transcript	ENSMUST00000114002.8	protein_coding	-	12/38	-	-	-	-	-	-	-	rs215950561	-	1	-	MGI	-	-	5	P2	-	-	-	-	-	-	-	-	-
.	16:91818875-91818875	T	downstream_gene_variant	MODIFIER	Itsn1	ENSMUSG00000022957	Transcript	ENSMUST00000124094.7	processed_transcript	-	-	-	-	-	-	-	-	-	rs215950561	1958	1	-	MGI	-	-	2	-	-	-	-	-	-	-	-	-	-
.	16:91818875-91818875	T	intron_variant,non_coding_transcript_variant	MODIFIER	Itsn1	ENSMUSG00000022957	Transcript	ENSMUST00000133389.1	processed_transcript	-	3/4	-	-	-	-	-	-	-	rs215950561	-	1	-	MGI	-	-	1	-	-	-	-	-	-	-	-	-	-
.	16:91818875-91818875	T	downstream_gene_variant	MODIFIER	Itsn1	ENSMUSG00000022957	Transcript	ENSMUST00000135057.1	protein_coding	-	-	-	-	-	-	-	-	-	rs215950561	246	1	cds_end_NF	MGI	-	-	5	-	-	-	-	-	-	-	-	-	-
.	16:91818875-91818875	T	intron_variant,non_coding_transcript_variant	MODIFIER	Itsn1	ENSMUSG00000022957	Transcript	ENSMUST00000151044.1	processed_transcript	-	2/4	-	-	-	-	-	-	-	rs215950561	-	1	-	MGI	-	-	3	-	-	-	-	-	-	-	-	-	-
.	16:91818875-91818875	T	intron_variant	MODIFIER	Atp5o	ENSMUSG00000116933	Transcript	ENSMUST00000159295.7	protein_coding	-	2/3	-	-	-	-	-	-	-	rs215950561	-	-1	cds_start_NF,cds_end_NF	MGI	-	-	5	P1	-	-	-	-	-	-	-	-	-
.	16:91821850-91821850	T	intron_variant	MODIFIER	Itsn1	ENSMUSG00000022957	Transcript	ENSMUST00000056482.13	protein_coding	-	14/28	-	-	-	-	-	-	-	rs232223648	-	1	-	MGI	-	-	1	-	-	-	-	-	-	-	-	-	-
.	16:91821850-91821850	T	intron_variant	MODIFIER	Itsn1	ENSMUSG00000022957	Transcript	ENSMUST00000064797.11	protein_coding	-	14/39	-	-	-	-	-	-	-	rs232223648	-	1	-	MGI	-	-	5	A2	-	-	-	-	-	-	-	-	-
.	16:91821850-91821850	T	intron_variant	MODIFIER	Itsn1	ENSMUSG00000022957	Transcript	ENSMUST00000095909.9	protein_coding	-	14/15	-	-	-	-	-	-	-	rs232223648	-	1	-	MGI	-	-	1	-	-	-	-	-	-	-	-	-	-
.	16:91821850-91821850	T	intron_variant	MODIFIER	Itsn1	ENSMUSG00000022957	Transcript	ENSMUST00000113993.7	protein_coding	-	14/27	-	-	-	-	-	-	-	rs232223648	-	1	-	MGI	-	-	5	-	-	-	-	-	-	-	-	-	-
.	16:91821850-91821850	T	intron_variant	MODIFIER	Itsn1	ENSMUSG00000022957	Transcript	ENSMUST00000113996.7	protein_coding	-	14/26	-	-	-	-	-	-	-	rs232223648	-	1	-	MGI	-	-	5	-	-	-	-	-	-	-	-	-	-
.	16:91821850-91821850	T	intron_variant	MODIFIER	Itsn1	ENSMUSG00000022957	Transcript	ENSMUST00000113999.7	protein_coding	-	14/29	-	-	-	-	-	-	-	rs232223648	-	1	-	MGI	-	-	5	-	-	-	-	-	-	-	-	-	-
.	16:91821850-91821850	T	intron_variant	MODIFIER	Itsn1	ENSMUSG00000022957	Transcript	ENSMUST00000114001.7	protein_coding	-	14/28	-	-	-	-	-	-	-	rs232223648	-	1	-	MGI	-	-	5	-	-	-	-	-	-	-	-	-	-
.	16:91821850-91821850	T	intron_variant	MODIFIER	Itsn1	ENSMUSG00000022957	Transcript	ENSMUST00000114002.8	protein_coding	-	14/38	-	-	-	-	-	-	-	rs232223648	-	1	-	MGI	-	-	5	P2	-	-	-	-	-	-	-	-	-
.	16:91821850-91821850	T	downstream_gene_variant	MODIFIER	Itsn1	ENSMUSG00000022957	Transcript	ENSMUST00000124094.7	processed_transcript	-	-	-	-	-	-	-	-	-	rs232223648	4933	1	-	MGI	-	-	2	-	-	-	-	-	-	-	-	-	-
.	16:91821850-91821850	T	intron_variant,non_coding_transcript_variant	MODIFIER	Itsn1	ENSMUSG00000022957	Transcript	ENSMUST00000133389.1	processed_transcript	-	3/4	-	-	-	-	-	-	-	rs232223648	-	1	-	MGI	-	-	1	-	-	-	-	-	-	-	-	-	-
.	16:91821850-91821850	T	downstream_gene_variant	MODIFIER	Itsn1	ENSMUSG00000022957	Transcript	ENSMUST00000135057.1	protein_coding	-	-	-	-	-	-	-	-	-	rs232223648	3221	1	cds_end_NF	MGI	-	-	5	-	-	-	-	-	-	-	-	-	-
.	16:91821850-91821850	T	intron_variant,non_coding_transcript_variant	MODIFIER	Itsn1	ENSMUSG00000022957	Transcript	ENSMUST00000151044.1	processed_transcript	-	4/4	-	-	-	-	-	-	-	rs232223648	-	1	-	MGI	-	-	3	-	-	-	-	-	-	-	-	-	-
.	16:91821850-91821850	T	intron_variant	MODIFIER	Atp5o	ENSMUSG00000116933	Transcript	ENSMUST00000159295.7	protein_coding	-	2/3	-	-	-	-	-	-	-	rs232223648	-	-1	cds_start_NF,cds_end_NF	MGI	-	-	5	P1	-	-	-	-	-	-	-	-	-
.	16:91822513-91822513	G	intron_variant	MODIFIER	Itsn1	ENSMUSG00000022957	Transcript	ENSMUST00000056482.13	protein_coding	-	14/28	-	-	-	-	-	-	-	rs33602305	-	1	-	MGI	-	-	1	-	-	-	-	-	-	-	-	-	-
.	16:91822513-91822513	G	intron_variant	MODIFIER	Itsn1	ENSMUSG00000022957	Transcript	ENSMUST00000064797.11	protein_coding	-	14/39	-	-	-	-	-	-	-	rs33602305	-	1	-	MGI	-	-	5	A2	-	-	-	-	-	-	-	-	-
.	16:91822513-91822513	G	intron_variant	MODIFIER	Itsn1	ENSMUSG00000022957	Transcript	ENSMUST00000095909.9	protein_coding	-	14/15	-	-	-	-	-	-	-	rs33602305	-	1	-	MGI	-	-	1	-	-	-	-	-	-	-	-	-	-
.	16:91822513-91822513	G	intron_variant	MODIFIER	Itsn1	ENSMUSG00000022957	Transcript	ENSMUST00000113993.7	protein_coding	-	14/27	-	-	-	-	-	-	-	rs33602305	-	1	-	MGI	-	-	5	-	-	-	-	-	-	-	-	-	-
.	16:91822513-91822513	G	intron_variant	MODIFIER	Itsn1	ENSMUSG00000022957	Transcript	ENSMUST00000113996.7	protein_coding	-	14/26	-	-	-	-	-	-	-	rs33602305	-	1	-	MGI	-	-	5	-	-	-	-	-	-	-	-	-	-
.	16:91822513-91822513	G	intron_variant	MODIFIER	Itsn1	ENSMUSG00000022957	Transcript	ENSMUST00000113999.7	protein_coding	-	14/29	-	-	-	-	-	-	-	rs33602305	-	1	-	MGI	-	-	5	-	-	-	-	-	-	-	-	-	-
.	16:91822513-91822513	G	intron_variant	MODIFIER	Itsn1	ENSMUSG00000022957	Transcript	ENSMUST00000114001.7	protein_coding	-	14/28	-	-	-	-	-	-	-	rs33602305	-	1	-	MGI	-	-	5	-	-	-	-	-	-	-	-	-	-
.	16:91822513-91822513	G	intron_variant	MODIFIER	Itsn1	ENSMUSG00000022957	Transcript	ENSMUST00000114002.8	protein_coding	-	14/38	-	-	-	-	-	-	-	rs33602305	-	1	-	MGI	-	-	5	P2	-	-	-	-	-	-	-	-	-
.	16:91822513-91822513	G	intron_variant,non_coding_transcript_variant	MODIFIER	Itsn1	ENSMUSG00000022957	Transcript	ENSMUST00000133389.1	processed_transcript	-	3/4	-	-	-	-	-	-	-	rs33602305	-	1	-	MGI	-	-	1	-	-	-	-	-	-	-	-	-	-
.	16:91822513-91822513	G	downstream_gene_variant	MODIFIER	Itsn1	ENSMUSG00000022957	Transcript	ENSMUST00000135057.1	protein_coding	-	-	-	-	-	-	-	-	-	rs33602305	3884	1	cds_end_NF	MGI	-	-	5	-	-	-	-	-	-	-	-	-	-
.	16:91822513-91822513	G	intron_variant,non_coding_transcript_variant	MODIFIER	Itsn1	ENSMUSG00000022957	Transcript	ENSMUST00000151044.1	processed_transcript	-	4/4	-	-	-	-	-	-	-	rs33602305	-	1	-	MGI	-	-	3	-	-	-	-	-	-	-	-	-	-
.	16:91822513-91822513	G	intron_variant	MODIFIER	Atp5o	ENSMUSG00000116933	Transcript	ENSMUST00000159295.7	protein_coding	-	2/3	-	-	-	-	-	-	-	rs33602305	-	-1	cds_start_NF,cds_end_NF	MGI	-	-	5	P1	-	-	-	-	-	-	-	-	-
.	16:91831021-91831021	A	intron_variant	MODIFIER	Itsn1	ENSMUSG00000022957	Transcript	ENSMUST00000056482.13	protein_coding	-	16/28	-	-	-	-	-	-	-	rs222510055	-	1	-	MGI	-	-	1	-	-	-	-	-	-	-	-	-	-
.	16:91831021-91831021	A	intron_variant	MODIFIER	Itsn1	ENSMUSG00000022957	Transcript	ENSMUST00000064797.11	protein_coding	-	16/39	-	-	-	-	-	-	-	rs222510055	-	1	-	MGI	-	-	5	A2	-	-	-	-	-	-	-	-	-
.	16:91831021-91831021	A	3_prime_UTR_variant	MODIFIER	Itsn1	ENSMUSG00000022957	Transcript	ENSMUST00000095909.9	protein_coding	16/16	-	-	-	4771	-	-	-	-	rs222510055	-	1	-	MGI	-	-	1	-	-	-	-	-	-	-	-	-	-
.	16:91831021-91831021	A	intron_variant	MODIFIER	Itsn1	ENSMUSG00000022957	Transcript	ENSMUST00000113993.7	protein_coding	-	16/27	-	-	-	-	-	-	-	rs222510055	-	1	-	MGI	-	-	5	-	-	-	-	-	-	-	-	-	-
.	16:91831021-91831021	A	intron_variant	MODIFIER	Itsn1	ENSMUSG00000022957	Transcript	ENSMUST00000113996.7	protein_coding	-	16/26	-	-	-	-	-	-	-	rs222510055	-	1	-	MGI	-	-	5	-	-	-	-	-	-	-	-	-	-
.	16:91831021-91831021	A	intron_variant	MODIFIER	Itsn1	ENSMUSG00000022957	Transcript	ENSMUST00000113999.7	protein_coding	-	16/29	-	-	-	-	-	-	-	rs222510055	-	1	-	MGI	-	-	5	-	-	-	-	-	-	-	-	-	-
.	16:91831021-91831021	A	intron_variant	MODIFIER	Itsn1	ENSMUSG00000022957	Transcript	ENSMUST00000114001.7	protein_coding	-	16/28	-	-	-	-	-	-	-	rs222510055	-	1	-	MGI	-	-	5	-	-	-	-	-	-	-	-	-	-
.	16:91831021-91831021	A	intron_variant	MODIFIER	Itsn1	ENSMUSG00000022957	Transcript	ENSMUST00000114002.8	protein_coding	-	16/38	-	-	-	-	-	-	-	rs222510055	-	1	-	MGI	-	-	5	P2	-	-	-	-	-	-	-	-	-
.	16:91831021-91831021	A	downstream_gene_variant	MODIFIER	Itsn1	ENSMUSG00000022957	Transcript	ENSMUST00000133389.1	processed_transcript	-	-	-	-	-	-	-	-	-	rs222510055	2711	1	-	MGI	-	-	1	-	-	-	-	-	-	-	-	-	-
.	16:91831021-91831021	A	downstream_gene_variant	MODIFIER	Itsn1	ENSMUSG00000022957	Transcript	ENSMUST00000144101.1	retained_intron	-	-	-	-	-	-	-	-	-	rs222510055	2748	1	-	MGI	-	-	1	-	-	-	-	-	-	-	-	-	-
.	16:91831021-91831021	A	downstream_gene_variant	MODIFIER	Itsn1	ENSMUSG00000022957	Transcript	ENSMUST00000151044.1	processed_transcript	-	-	-	-	-	-	-	-	-	rs222510055	3124	1	-	MGI	-	-	3	-	-	-	-	-	-	-	-	-	-
.	16:91831021-91831021	A	intron_variant	MODIFIER	Atp5o	ENSMUSG00000116933	Transcript	ENSMUST00000159295.7	protein_coding	-	2/3	-	-	-	-	-	-	-	rs222510055	-	-1	cds_start_NF,cds_end_NF	MGI	-	-	5	P1	-	-	-	-	-	-	-	-	-
.	16:91832036-91832036	G	intron_variant	MODIFIER	Itsn1	ENSMUSG00000022957	Transcript	ENSMUST00000056482.13	protein_coding	-	16/28	-	-	-	-	-	-	-	rs220784222	-	1	-	MGI	-	-	1	-	-	-	-	-	-	-	-	-	-
.	16:91832036-91832036	G	intron_variant	MODIFIER	Itsn1	ENSMUSG00000022957	Transcript	ENSMUST00000064797.11	protein_coding	-	16/39	-	-	-	-	-	-	-	rs220784222	-	1	-	MGI	-	-	5	A2	-	-	-	-	-	-	-	-	-
.	16:91832036-91832036	G	3_prime_UTR_variant	MODIFIER	Itsn1	ENSMUSG00000022957	Transcript	ENSMUST00000095909.9	protein_coding	16/16	-	-	-	5786	-	-	-	-	rs220784222	-	1	-	MGI	-	-	1	-	-	-	-	-	-	-	-	-	-
.	16:91832036-91832036	G	intron_variant	MODIFIER	Itsn1	ENSMUSG00000022957	Transcript	ENSMUST00000113993.7	protein_coding	-	16/27	-	-	-	-	-	-	-	rs220784222	-	1	-	MGI	-	-	5	-	-	-	-	-	-	-	-	-	-
.	16:91832036-91832036	G	intron_variant	MODIFIER	Itsn1	ENSMUSG00000022957	Transcript	ENSMUST00000113996.7	protein_coding	-	16/26	-	-	-	-	-	-	-	rs220784222	-	1	-	MGI	-	-	5	-	-	-	-	-	-	-	-	-	-
.	16:91832036-91832036	G	intron_variant	MODIFIER	Itsn1	ENSMUSG00000022957	Transcript	ENSMUST00000113999.7	protein_coding	-	16/29	-	-	-	-	-	-	-	rs220784222	-	1	-	MGI	-	-	5	-	-	-	-	-	-	-	-	-	-
.	16:91832036-91832036	G	intron_variant	MODIFIER	Itsn1	ENSMUSG00000022957	Transcript	ENSMUST00000114001.7	protein_coding	-	16/28	-	-	-	-	-	-	-	rs220784222	-	1	-	MGI	-	-	5	-	-	-	-	-	-	-	-	-	-
.	16:91832036-91832036	G	intron_variant	MODIFIER	Itsn1	ENSMUSG00000022957	Transcript	ENSMUST00000114002.8	protein_coding	-	16/38	-	-	-	-	-	-	-	rs220784222	-	1	-	MGI	-	-	5	P2	-	-	-	-	-	-	-	-	-
.	16:91832036-91832036	G	downstream_gene_variant	MODIFIER	Itsn1	ENSMUSG00000022957	Transcript	ENSMUST00000133389.1	processed_transcript	-	-	-	-	-	-	-	-	-	rs220784222	3726	1	-	MGI	-	-	1	-	-	-	-	-	-	-	-	-	-
.	16:91832036-91832036	G	downstream_gene_variant	MODIFIER	Itsn1	ENSMUSG00000022957	Transcript	ENSMUST00000144101.1	retained_intron	-	-	-	-	-	-	-	-	-	rs220784222	3763	1	-	MGI	-	-	1	-	-	-	-	-	-	-	-	-	-
.	16:91832036-91832036	G	downstream_gene_variant	MODIFIER	Itsn1	ENSMUSG00000022957	Transcript	ENSMUST00000151044.1	processed_transcript	-	-	-	-	-	-	-	-	-	rs220784222	4139	1	-	MGI	-	-	3	-	-	-	-	-	-	-	-	-	-
.	16:91832036-91832036	G	intron_variant	MODIFIER	Atp5o	ENSMUSG00000116933	Transcript	ENSMUST00000159295.7	protein_coding	-	2/3	-	-	-	-	-	-	-	rs220784222	-	-1	cds_start_NF,cds_end_NF	MGI	-	-	5	P1	-	-	-	-	-	-	-	-	-
.	16:91834914-91834914	A	intron_variant	MODIFIER	Itsn1	ENSMUSG00000022957	Transcript	ENSMUST00000056482.13	protein_coding	-	16/28	-	-	-	-	-	-	-	rs256471605	-	1	-	MGI	-	-	1	-	-	-	-	-	-	-	-	-	-
.	16:91834914-91834914	A	intron_variant	MODIFIER	Itsn1	ENSMUSG00000022957	Transcript	ENSMUST00000064797.11	protein_coding	-	16/39	-	-	-	-	-	-	-	rs256471605	-	1	-	MGI	-	-	5	A2	-	-	-	-	-	-	-	-	-
.	16:91834914-91834914	A	downstream_gene_variant	MODIFIER	Itsn1	ENSMUSG00000022957	Transcript	ENSMUST00000095909.9	protein_coding	-	-	-	-	-	-	-	-	-	rs256471605	2561	1	-	MGI	-	-	1	-	-	-	-	-	-	-	-	-	-
.	16:91834914-91834914	A	intron_variant	MODIFIER	Itsn1	ENSMUSG00000022957	Transcript	ENSMUST00000113993.7	protein_coding	-	16/27	-	-	-	-	-	-	-	rs256471605	-	1	-	MGI	-	-	5	-	-	-	-	-	-	-	-	-	-
.	16:91834914-91834914	A	intron_variant	MODIFIER	Itsn1	ENSMUSG00000022957	Transcript	ENSMUST00000113996.7	protein_coding	-	16/26	-	-	-	-	-	-	-	rs256471605	-	1	-	MGI	-	-	5	-	-	-	-	-	-	-	-	-	-
.	16:91834914-91834914	A	intron_variant	MODIFIER	Itsn1	ENSMUSG00000022957	Transcript	ENSMUST00000113999.7	protein_coding	-	16/29	-	-	-	-	-	-	-	rs256471605	-	1	-	MGI	-	-	5	-	-	-	-	-	-	-	-	-	-
.	16:91834914-91834914	A	intron_variant	MODIFIER	Itsn1	ENSMUSG00000022957	Transcript	ENSMUST00000114001.7	protein_coding	-	16/28	-	-	-	-	-	-	-	rs256471605	-	1	-	MGI	-	-	5	-	-	-	-	-	-	-	-	-	-
.	16:91834914-91834914	A	intron_variant	MODIFIER	Itsn1	ENSMUSG00000022957	Transcript	ENSMUST00000114002.8	protein_coding	-	16/38	-	-	-	-	-	-	-	rs256471605	-	1	-	MGI	-	-	5	P2	-	-	-	-	-	-	-	-	-
.	16:91834914-91834914	A	upstream_gene_variant	MODIFIER	Itsn1	ENSMUSG00000022957	Transcript	ENSMUST00000153741.1	nonsense_mediated_decay	-	-	-	-	-	-	-	-	-	rs256471605	4874	1	cds_start_NF	MGI	-	-	1	-	-	-	-	-	-	-	-	-	-
.	16:91834914-91834914	A	upstream_gene_variant	MODIFIER	Itsn1	ENSMUSG00000022957	Transcript	ENSMUST00000154967.1	retained_intron	-	-	-	-	-	-	-	-	-	rs256471605	4785	1	-	MGI	-	-	3	-	-	-	-	-	-	-	-	-	-
.	16:91834914-91834914	A	intron_variant	MODIFIER	Atp5o	ENSMUSG00000116933	Transcript	ENSMUST00000159295.7	protein_coding	-	2/3	-	-	-	-	-	-	-	rs256471605	-	-1	cds_start_NF,cds_end_NF	MGI	-	-	5	P1	-	-	-	-	-	-	-	-	-
.	16:91834930-91834930	A	intron_variant	MODIFIER	Itsn1	ENSMUSG00000022957	Transcript	ENSMUST00000056482.13	protein_coding	-	16/28	-	-	-	-	-	-	-	rs220392517	-	1	-	MGI	-	-	1	-	-	-	-	-	-	-	-	-	-
.	16:91834930-91834930	A	intron_variant	MODIFIER	Itsn1	ENSMUSG00000022957	Transcript	ENSMUST00000064797.11	protein_coding	-	16/39	-	-	-	-	-	-	-	rs220392517	-	1	-	MGI	-	-	5	A2	-	-	-	-	-	-	-	-	-
.	16:91834930-91834930	A	downstream_gene_variant	MODIFIER	Itsn1	ENSMUSG00000022957	Transcript	ENSMUST00000095909.9	protein_coding	-	-	-	-	-	-	-	-	-	rs220392517	2577	1	-	MGI	-	-	1	-	-	-	-	-	-	-	-	-	-
.	16:91834930-91834930	A	intron_variant	MODIFIER	Itsn1	ENSMUSG00000022957	Transcript	ENSMUST00000113993.7	protein_coding	-	16/27	-	-	-	-	-	-	-	rs220392517	-	1	-	MGI	-	-	5	-	-	-	-	-	-	-	-	-	-
.	16:91834930-91834930	A	intron_variant	MODIFIER	Itsn1	ENSMUSG00000022957	Transcript	ENSMUST00000113996.7	protein_coding	-	16/26	-	-	-	-	-	-	-	rs220392517	-	1	-	MGI	-	-	5	-	-	-	-	-	-	-	-	-	-
.	16:91834930-91834930	A	intron_variant	MODIFIER	Itsn1	ENSMUSG00000022957	Transcript	ENSMUST00000113999.7	protein_coding	-	16/29	-	-	-	-	-	-	-	rs220392517	-	1	-	MGI	-	-	5	-	-	-	-	-	-	-	-	-	-
.	16:91834930-91834930	A	intron_variant	MODIFIER	Itsn1	ENSMUSG00000022957	Transcript	ENSMUST00000114001.7	protein_coding	-	16/28	-	-	-	-	-	-	-	rs220392517	-	1	-	MGI	-	-	5	-	-	-	-	-	-	-	-	-	-
.	16:91834930-91834930	A	intron_variant	MODIFIER	Itsn1	ENSMUSG00000022957	Transcript	ENSMUST00000114002.8	protein_coding	-	16/38	-	-	-	-	-	-	-	rs220392517	-	1	-	MGI	-	-	5	P2	-	-	-	-	-	-	-	-	-
.	16:91834930-91834930	A	upstream_gene_variant	MODIFIER	Itsn1	ENSMUSG00000022957	Transcript	ENSMUST00000153741.1	nonsense_mediated_decay	-	-	-	-	-	-	-	-	-	rs220392517	4858	1	cds_start_NF	MGI	-	-	1	-	-	-	-	-	-	-	-	-	-
.	16:91834930-91834930	A	upstream_gene_variant	MODIFIER	Itsn1	ENSMUSG00000022957	Transcript	ENSMUST00000154967.1	retained_intron	-	-	-	-	-	-	-	-	-	rs220392517	4769	1	-	MGI	-	-	3	-	-	-	-	-	-	-	-	-	-
.	16:91834930-91834930	A	intron_variant	MODIFIER	Atp5o	ENSMUSG00000116933	Transcript	ENSMUST00000159295.7	protein_coding	-	2/3	-	-	-	-	-	-	-	rs220392517	-	-1	cds_start_NF,cds_end_NF	MGI	-	-	5	P1	-	-	-	-	-	-	-	-	-
.	16:94296454-94296454	A	intron_variant	MODIFIER	Hlcs	ENSMUSG00000040820	Transcript	ENSMUST00000163193.8	protein_coding	-	1/10	-	-	-	-	-	-	-	rs227807785	-	-1	-	MGI	-	-	1	P2	-	-	-	-	-	-	-	-	preweaning_lethality__complete_penetrance+IMPC+ENSMUSG00000040820,preweaning_lethality__complete_penetrance+MGI+ENSMUSG00000040820
.	16:94296454-94296454	A	regulatory_region_variant	MODIFIER	-	-	RegulatoryFeature	ENSMUSR00000589163	-	-	-	-	-	-	-	-	-	-	rs227807785	-	-	-	-	-	-	-	-	-	-	-	-	-	-	-	-	preweaning_lethality__complete_penetrance+IMPC+ENSMUSG00000040820,preweaning_lethality__complete_penetrance+MGI+ENSMUSG00000040820
.	17:3643541-3643541	A	intron_variant	MODIFIER	Nox3	ENSMUSG00000023802	Transcript	ENSMUST00000115800.1	protein_coding	-	12/12	-	-	-	-	-	-	-	rs49841545	-	-1	-	MGI	-	-	1	P1	-	-	-	-	-	-	-	-	abnormal_circadian_behavior+MGI+ENSMUSG00000023802,abnormal_circadian_temperature_homeostasis+MGI+ENSMUSG00000023802,abnormal_food_intake+MGI+ENSMUSG00000023802,abnormal_gait+MGI+ENSMUSG00000023802,abnormal_postural_reflex+MGI+ENSMUSG00000023802,absent_linear_vestibular_evoked_potential+MGI+ENSMUSG00000023802,absent_otoliths+MGI+ENSMUSG00000023802,absent_vestibuloocular_reflex+MGI+ENSMUSG00000023802,altered_righting_response+MGI+ENSMUSG00000023802,circling+MGI+ENSMUSG00000023802,decreased_body_size+MGI+ENSMUSG00000023802,decreased_body_weight+MGI+ENSMUSG00000023802,decreased_total_body_fat_amount+MGI+ENSMUSG00000023802,head_tilt+MGI+ENSMUSG00000023802,hyperactivity+MGI+ENSMUSG00000023802,impaired_balance+MGI+ENSMUSG00000023802,impaired_coordination+MGI+ENSMUSG00000023802,impaired_swimming+MGI+ENSMUSG00000023802,jerky_movement+MGI+ENSMUSG00000023802,poor_grooming+MGI+ENSMUSG00000023802
.	17:3674381-3674381	A	intron_variant	MODIFIER	Nox3	ENSMUSG00000023802	Transcript	ENSMUST00000115800.1	protein_coding	-	7/12	-	-	-	-	-	-	-	rs259880130	-	-1	-	MGI	-	-	1	P1	-	-	-	-	-	-	-	-	-
.	17:3679947-3679947	T	intron_variant	MODIFIER	Nox3	ENSMUSG00000023802	Transcript	ENSMUST00000115800.1	protein_coding	-	6/12	-	-	-	-	-	-	-	rs33653407	-	-1	-	MGI	-	-	1	P1	-	-	-	-	-	-	-	-	-
.	17:3679947-3679947	T	regulatory_region_variant	MODIFIER	-	-	RegulatoryFeature	ENSMUSR00000589930	-	-	-	-	-	-	-	-	-	-	rs33653407	-	-	-	-	-	-	-	-	-	-	-	-	-	-	-	-	-
.	17:3684557-3684557	A	intron_variant	MODIFIER	Nox3	ENSMUSG00000023802	Transcript	ENSMUST00000115800.1	protein_coding	-	5/12	-	-	-	-	-	-	-	rs254625880	-	-1	-	MGI	-	-	1	P1	-	-	-	-	-	-	-	-	-
.	17:3707761-3707761	C	intergenic_variant	MODIFIER	-	-	-	-	-	-	-	-	-	-	-	-	-	-	rs256365472	-	-	-	-	-	-	-	-	-	-	-	-	-	-	-	-	-
.	17:3708763-3708763	A	intergenic_variant	MODIFIER	-	-	-	-	-	-	-	-	-	-	-	-	-	-	rs33653352	-	-	-	-	-	-	-	-	-	-	-	-	-	-	-	-	-
.	17:3755455-3755455	C	intergenic_variant	MODIFIER	-	-	-	-	-	-	-	-	-	-	-	-	-	-	rs230167475	-	-	-	-	-	-	-	-	-	-	-	-	-	-	-	-	-
.	17:3776019-3776019	T	intergenic_variant	MODIFIER	-	-	-	-	-	-	-	-	-	-	-	-	-	-	rs240143263	-	-	-	-	-	-	-	-	-	-	-	-	-	-	-	-	-
.	17:3783304-3783304	A	intergenic_variant	MODIFIER	-	-	-	-	-	-	-	-	-	-	-	-	-	-	rs33647515	-	-	-	-	-	-	-	-	-	-	-	-	-	-	-	-	-
.	17:3792270-3792270	C	intergenic_variant	MODIFIER	-	-	-	-	-	-	-	-	-	-	-	-	-	-	rs33063543	-	-	-	-	-	-	-	-	-	-	-	-	-	-	-	-	-
.	17:3792282-3792282	A	intergenic_variant	MODIFIER	-	-	-	-	-	-	-	-	-	-	-	-	-	-	rs249498441	-	-	-	-	-	-	-	-	-	-	-	-	-	-	-	-	-
.	17:3792442-3792442	C	intergenic_variant	MODIFIER	-	-	-	-	-	-	-	-	-	-	-	-	-	-	rs254486418	-	-	-	-	-	-	-	-	-	-	-	-	-	-	-	-	-
.	17:3794531-3794531	T	intergenic_variant	MODIFIER	-	-	-	-	-	-	-	-	-	-	-	-	-	-	rs587297531	-	-	-	-	-	-	-	-	-	-	-	-	-	-	-	-	-
.	17:3794801-3794801	G	intergenic_variant	MODIFIER	-	-	-	-	-	-	-	-	-	-	-	-	-	-	rs233087455	-	-	-	-	-	-	-	-	-	-	-	-	-	-	-	-	-
.	17:3797387-3797387	A	intergenic_variant	MODIFIER	-	-	-	-	-	-	-	-	-	-	-	-	-	-	rs29524076	-	-	-	-	-	-	-	-	-	-	-	-	-	-	-	-	-
.	17:3851961-3851961	A	intergenic_variant	MODIFIER	-	-	-	-	-	-	-	-	-	-	-	-	-	-	rs248249376	-	-	-	-	-	-	-	-	-	-	-	-	-	-	-	-	-
.	17:3852136-3852136	C	regulatory_region_variant	MODIFIER	-	-	RegulatoryFeature	ENSMUSR00000589942	-	-	-	-	-	-	-	-	-	-	rs108382562	-	-	-	-	-	-	-	-	-	-	-	-	-	-	-	-	-
.	17:3852136-3852136	C	intergenic_variant	MODIFIER	-	-	-	-	-	-	-	-	-	-	-	-	-	-	rs108382562	-	-	-	-	-	-	-	-	-	-	-	-	-	-	-	-	-
.	17:3868750-3868750	G	intergenic_variant	MODIFIER	-	-	-	-	-	-	-	-	-	-	-	-	-	-	rs241475223	-	-	-	-	-	-	-	-	-	-	-	-	-	-	-	-	-
.	17:3868753-3868753	C	intergenic_variant	MODIFIER	-	-	-	-	-	-	-	-	-	-	-	-	-	-	rs258868998	-	-	-	-	-	-	-	-	-	-	-	-	-	-	-	-	-
.	17:3868852-3868852	T	intergenic_variant	MODIFIER	-	-	-	-	-	-	-	-	-	-	-	-	-	-	rs248963916	-	-	-	-	-	-	-	-	-	-	-	-	-	-	-	-	-
.	17:3872990-3872990	T	intergenic_variant	MODIFIER	-	-	-	-	-	-	-	-	-	-	-	-	-	-	rs261963350	-	-	-	-	-	-	-	-	-	-	-	-	-	-	-	-	-
.	17:3873904-3873904	A	intergenic_variant	MODIFIER	-	-	-	-	-	-	-	-	-	-	-	-	-	-	rs33647613	-	-	-	-	-	-	-	-	-	-	-	-	-	-	-	-	-
.	17:3874085-3874085	A	intergenic_variant	MODIFIER	-	-	-	-	-	-	-	-	-	-	-	-	-	-	rs33647612	-	-	-	-	-	-	-	-	-	-	-	-	-	-	-	-	-
.	17:3874579-3874579	A	intergenic_variant	MODIFIER	-	-	-	-	-	-	-	-	-	-	-	-	-	-	rs33647608	-	-	-	-	-	-	-	-	-	-	-	-	-	-	-	-	-
.	17:3875925-3875925	T	intergenic_variant	MODIFIER	-	-	-	-	-	-	-	-	-	-	-	-	-	-	rs212478135	-	-	-	-	-	-	-	-	-	-	-	-	-	-	-	-	-
.	17:3878858-3878858	A	intergenic_variant	MODIFIER	-	-	-	-	-	-	-	-	-	-	-	-	-	-	rs256650695	-	-	-	-	-	-	-	-	-	-	-	-	-	-	-	-	-
.	17:3879430-3879430	A	intergenic_variant	MODIFIER	-	-	-	-	-	-	-	-	-	-	-	-	-	-	rs108293279	-	-	-	-	-	-	-	-	-	-	-	-	-	-	-	-	-
.	17:3879921-3879921	G	intergenic_variant	MODIFIER	-	-	-	-	-	-	-	-	-	-	-	-	-	-	rs584240938	-	-	-	-	-	-	-	-	-	-	-	-	-	-	-	-	-
.	17:3880054-3880054	C	intergenic_variant	MODIFIER	-	-	-	-	-	-	-	-	-	-	-	-	-	-	rs108619530	-	-	-	-	-	-	-	-	-	-	-	-	-	-	-	-	-
.	17:3880210-3880210	A	intergenic_variant	MODIFIER	-	-	-	-	-	-	-	-	-	-	-	-	-	-	rs33652898	-	-	-	-	-	-	-	-	-	-	-	-	-	-	-	-	-
.	17:3880820-3880820	T	intergenic_variant	MODIFIER	-	-	-	-	-	-	-	-	-	-	-	-	-	-	rs247641375	-	-	-	-	-	-	-	-	-	-	-	-	-	-	-	-	-
.	17:3880896-3880896	A	intergenic_variant	MODIFIER	-	-	-	-	-	-	-	-	-	-	-	-	-	-	rs218260418	-	-	-	-	-	-	-	-	-	-	-	-	-	-	-	-	-
.	17:3881693-3881693	G	intergenic_variant	MODIFIER	-	-	-	-	-	-	-	-	-	-	-	-	-	-	rs33652896	-	-	-	-	-	-	-	-	-	-	-	-	-	-	-	-	-
.	17:3881963-3881963	A	intergenic_variant	MODIFIER	-	-	-	-	-	-	-	-	-	-	-	-	-	-	rs33652894	-	-	-	-	-	-	-	-	-	-	-	-	-	-	-	-	-
.	17:3882230-3882230	T	intergenic_variant	MODIFIER	-	-	-	-	-	-	-	-	-	-	-	-	-	-	rs241522650	-	-	-	-	-	-	-	-	-	-	-	-	-	-	-	-	-
.	17:3882501-3882501	G	intergenic_variant	MODIFIER	-	-	-	-	-	-	-	-	-	-	-	-	-	-	rs33652132	-	-	-	-	-	-	-	-	-	-	-	-	-	-	-	-	-
.	17:3887760-3887760	T	intergenic_variant	MODIFIER	-	-	-	-	-	-	-	-	-	-	-	-	-	-	rs33650089	-	-	-	-	-	-	-	-	-	-	-	-	-	-	-	-	-
.	17:3887859-3887859	T	intergenic_variant	MODIFIER	-	-	-	-	-	-	-	-	-	-	-	-	-	-	rs244110889	-	-	-	-	-	-	-	-	-	-	-	-	-	-	-	-	-
.	17:3887889-3887889	C	intergenic_variant	MODIFIER	-	-	-	-	-	-	-	-	-	-	-	-	-	-	rs232302441	-	-	-	-	-	-	-	-	-	-	-	-	-	-	-	-	-
.	17:3887904-3887904	C	intergenic_variant	MODIFIER	-	-	-	-	-	-	-	-	-	-	-	-	-	-	rs259599687	-	-	-	-	-	-	-	-	-	-	-	-	-	-	-	-	-
.	17:3888061-3888061	A	intergenic_variant	MODIFIER	-	-	-	-	-	-	-	-	-	-	-	-	-	-	rs214501297	-	-	-	-	-	-	-	-	-	-	-	-	-	-	-	-	-
.	17:3903381-3903381	A	intergenic_variant	MODIFIER	-	-	-	-	-	-	-	-	-	-	-	-	-	-	rs33646386	-	-	-	-	-	-	-	-	-	-	-	-	-	-	-	-	-
.	17:3904429-3904429	A	intergenic_variant	MODIFIER	-	-	-	-	-	-	-	-	-	-	-	-	-	-	rs33653180	-	-	-	-	-	-	-	-	-	-	-	-	-	-	-	-	-
.	17:3970113-3970113	C	intergenic_variant	MODIFIER	-	-	-	-	-	-	-	-	-	-	-	-	-	-	rs224024624	-	-	-	-	-	-	-	-	-	-	-	-	-	-	-	-	-
.	17:3970226-3970226	C	intergenic_variant	MODIFIER	-	-	-	-	-	-	-	-	-	-	-	-	-	-	rs108171286	-	-	-	-	-	-	-	-	-	-	-	-	-	-	-	-	-
.	17:3974704-3974704	A	intergenic_variant	MODIFIER	-	-	-	-	-	-	-	-	-	-	-	-	-	-	rs1135330766	-	-	-	-	-	-	-	-	-	-	-	-	-	-	-	-	-
.	17:5284912-5284912	T	intron_variant	MODIFIER	Arid1b	ENSMUSG00000069729	Transcript	ENSMUST00000092723.10	protein_coding	-	7/18	-	-	-	-	-	-	-	rs46693645	-	1	-	MGI	-	-	5	A2	-	-	-	-	-	-	-	-	abnormal_bone_structure+IMPC+ENSMUSG00000069729,abnormal_spleen_morphology+IMPC+ENSMUSG00000069729,decreased_body_length+IMPC+ENSMUSG00000069729,decreased_bone_mineral_content+IMPC+ENSMUSG00000069729,decreased_circulating_cholesterol_level+IMPC+ENSMUSG00000069729,decreased_eosinophil_cell_number+IMPC+ENSMUSG00000069729,decreased_fasted_circulating_glucose_level+IMPC+ENSMUSG00000069729,decreased_lean_body_mass+IMPC+ENSMUSG00000069729,decreased_mature_B_cell_number+IMPC+ENSMUSG00000069729,decreased_prepulse_inhibition+IMPC+ENSMUSG00000069729,decreased_total_body_fat_amount+IMPC+ENSMUSG00000069729,edema+IMPC+ENSMUSG00000069729,hypoactivity+IMPC+ENSMUSG00000069729,increased_freezing_behavior+IMPC+ENSMUSG00000069729,preweaning_lethality__complete_penetrance+IMPC+ENSMUSG00000069729,preweaning_lethality__incomplete_penetrance+IMPC+ENSMUSG00000069729,decreased_birth_body_size+MGI+ENSMUSG00000069729,edema+MGI+ENSMUSG00000069729,perinatal_lethality__complete_penetrance+MGI+ENSMUSG00000069729,preweaning_lethality__complete_penetrance+MGI+ENSMUSG00000069729,preweaning_lethality__incomplete_penetrance+MGI+ENSMUSG00000069729
.	17:5284912-5284912	T	intron_variant	MODIFIER	Arid1b	ENSMUSG00000069729	Transcript	ENSMUST00000115797.8	protein_coding	-	7/19	-	-	-	-	-	-	-	rs46693645	-	1	-	MGI	-	-	5	P2	-	-	-	-	-	-	-	-	abnormal_bone_structure+IMPC+ENSMUSG00000069729,abnormal_spleen_morphology+IMPC+ENSMUSG00000069729,decreased_body_length+IMPC+ENSMUSG00000069729,decreased_bone_mineral_content+IMPC+ENSMUSG00000069729,decreased_circulating_cholesterol_level+IMPC+ENSMUSG00000069729,decreased_eosinophil_cell_number+IMPC+ENSMUSG00000069729,decreased_fasted_circulating_glucose_level+IMPC+ENSMUSG00000069729,decreased_lean_body_mass+IMPC+ENSMUSG00000069729,decreased_mature_B_cell_number+IMPC+ENSMUSG00000069729,decreased_prepulse_inhibition+IMPC+ENSMUSG00000069729,decreased_total_body_fat_amount+IMPC+ENSMUSG00000069729,edema+IMPC+ENSMUSG00000069729,hypoactivity+IMPC+ENSMUSG00000069729,increased_freezing_behavior+IMPC+ENSMUSG00000069729,preweaning_lethality__complete_penetrance+IMPC+ENSMUSG00000069729,preweaning_lethality__incomplete_penetrance+IMPC+ENSMUSG00000069729,decreased_birth_body_size+MGI+ENSMUSG00000069729,edema+MGI+ENSMUSG00000069729,perinatal_lethality__complete_penetrance+MGI+ENSMUSG00000069729,preweaning_lethality__complete_penetrance+MGI+ENSMUSG00000069729,preweaning_lethality__incomplete_penetrance+MGI+ENSMUSG00000069729
.	17:5284912-5284912	T	intron_variant	MODIFIER	Arid1b	ENSMUSG00000069729	Transcript	ENSMUST00000115799.1	protein_coding	-	6/18	-	-	-	-	-	-	-	rs46693645	-	1	-	MGI	-	-	5	A2	-	-	-	-	-	-	-	-	abnormal_bone_structure+IMPC+ENSMUSG00000069729,abnormal_spleen_morphology+IMPC+ENSMUSG00000069729,decreased_body_length+IMPC+ENSMUSG00000069729,decreased_bone_mineral_content+IMPC+ENSMUSG00000069729,decreased_circulating_cholesterol_level+IMPC+ENSMUSG00000069729,decreased_eosinophil_cell_number+IMPC+ENSMUSG00000069729,decreased_fasted_circulating_glucose_level+IMPC+ENSMUSG00000069729,decreased_lean_body_mass+IMPC+ENSMUSG00000069729,decreased_mature_B_cell_number+IMPC+ENSMUSG00000069729,decreased_prepulse_inhibition+IMPC+ENSMUSG00000069729,decreased_total_body_fat_amount+IMPC+ENSMUSG00000069729,edema+IMPC+ENSMUSG00000069729,hypoactivity+IMPC+ENSMUSG00000069729,increased_freezing_behavior+IMPC+ENSMUSG00000069729,preweaning_lethality__complete_penetrance+IMPC+ENSMUSG00000069729,preweaning_lethality__incomplete_penetrance+IMPC+ENSMUSG00000069729,decreased_birth_body_size+MGI+ENSMUSG00000069729,edema+MGI+ENSMUSG00000069729,perinatal_lethality__complete_penetrance+MGI+ENSMUSG00000069729,preweaning_lethality__complete_penetrance+MGI+ENSMUSG00000069729,preweaning_lethality__incomplete_penetrance+MGI+ENSMUSG00000069729
.	17:5284912-5284912	T	intron_variant	MODIFIER	Arid1b	ENSMUSG00000069729	Transcript	ENSMUST00000232180.1	protein_coding	-	7/19	-	-	-	-	-	-	-	rs46693645	-	1	-	MGI	-	-	-	A2	-	-	-	-	-	-	-	-	abnormal_bone_structure+IMPC+ENSMUSG00000069729,abnormal_spleen_morphology+IMPC+ENSMUSG00000069729,decreased_body_length+IMPC+ENSMUSG00000069729,decreased_bone_mineral_content+IMPC+ENSMUSG00000069729,decreased_circulating_cholesterol_level+IMPC+ENSMUSG00000069729,decreased_eosinophil_cell_number+IMPC+ENSMUSG00000069729,decreased_fasted_circulating_glucose_level+IMPC+ENSMUSG00000069729,decreased_lean_body_mass+IMPC+ENSMUSG00000069729,decreased_mature_B_cell_number+IMPC+ENSMUSG00000069729,decreased_prepulse_inhibition+IMPC+ENSMUSG00000069729,decreased_total_body_fat_amount+IMPC+ENSMUSG00000069729,edema+IMPC+ENSMUSG00000069729,hypoactivity+IMPC+ENSMUSG00000069729,increased_freezing_behavior+IMPC+ENSMUSG00000069729,preweaning_lethality__complete_penetrance+IMPC+ENSMUSG00000069729,preweaning_lethality__incomplete_penetrance+IMPC+ENSMUSG00000069729,decreased_birth_body_size+MGI+ENSMUSG00000069729,edema+MGI+ENSMUSG00000069729,perinatal_lethality__complete_penetrance+MGI+ENSMUSG00000069729,preweaning_lethality__complete_penetrance+MGI+ENSMUSG00000069729,preweaning_lethality__incomplete_penetrance+MGI+ENSMUSG00000069729
.	17:5284912-5284912	T	regulatory_region_variant	MODIFIER	-	-	RegulatoryFeature	ENSMUSR00000366038	-	-	-	-	-	-	-	-	-	-	rs46693645	-	-	-	-	-	-	-	-	-	-	-	-	-	-	-	-	abnormal_bone_structure+IMPC+ENSMUSG00000069729,abnormal_spleen_morphology+IMPC+ENSMUSG00000069729,decreased_body_length+IMPC+ENSMUSG00000069729,decreased_bone_mineral_content+IMPC+ENSMUSG00000069729,decreased_circulating_cholesterol_level+IMPC+ENSMUSG00000069729,decreased_eosinophil_cell_number+IMPC+ENSMUSG00000069729,decreased_fasted_circulating_glucose_level+IMPC+ENSMUSG00000069729,decreased_lean_body_mass+IMPC+ENSMUSG00000069729,decreased_mature_B_cell_number+IMPC+ENSMUSG00000069729,decreased_prepulse_inhibition+IMPC+ENSMUSG00000069729,decreased_total_body_fat_amount+IMPC+ENSMUSG00000069729,edema+IMPC+ENSMUSG00000069729,hypoactivity+IMPC+ENSMUSG00000069729,increased_freezing_behavior+IMPC+ENSMUSG00000069729,preweaning_lethality__complete_penetrance+IMPC+ENSMUSG00000069729,preweaning_lethality__incomplete_penetrance+IMPC+ENSMUSG00000069729,decreased_birth_body_size+MGI+ENSMUSG00000069729,edema+MGI+ENSMUSG00000069729,perinatal_lethality__complete_penetrance+MGI+ENSMUSG00000069729,preweaning_lethality__complete_penetrance+MGI+ENSMUSG00000069729,preweaning_lethality__incomplete_penetrance+MGI+ENSMUSG00000069729
.	17:7192321-7192321	A	intron_variant	MODIFIER	Rps6ka2	ENSMUSG00000023809	Transcript	ENSMUST00000024575.7	protein_coding	-	1/20	-	-	-	-	-	-	-	rs253471025	-	1	-	MGI	-	-	1	P1	-	-	-	-	-	-	-	-	abnormal_heart_ventricle_morphology+MGI+ENSMUSG00000023809,abnormal_myocardial_fiber_morphology+MGI+ENSMUSG00000023809,decreased_response_of_heart_to_induced_stress+MGI+ENSMUSG00000023809
.	17:7192321-7192321	A	downstream_gene_variant	MODIFIER	Rps6ka2	ENSMUSG00000023809	Transcript	ENSMUST00000232617.1	processed_transcript	-	-	-	-	-	-	-	-	-	rs253471025	2271	1	-	MGI	-	-	-	-	-	-	-	-	-	-	-	-	abnormal_heart_ventricle_morphology+MGI+ENSMUSG00000023809,abnormal_myocardial_fiber_morphology+MGI+ENSMUSG00000023809,decreased_response_of_heart_to_induced_stress+MGI+ENSMUSG00000023809
.	17:8842556-8842556	A	intron_variant	MODIFIER	Pde10a	ENSMUSG00000023868	Transcript	ENSMUST00000089085.9	protein_coding	-	1/21	-	-	-	-	-	-	-	-	-	1	-	MGI	-	-	1	P3	-	-	-	-	-	-	-	-	abnormal_action_potential+MGI+ENSMUSG00000023868,abnormal_avoidance_learning_behavior+MGI+ENSMUSG00000023868,abnormal_circulating_glucose_level+MGI+ENSMUSG00000023868,abnormal_circulating_insulin_level+MGI+ENSMUSG00000023868,abnormal_enzyme/coenzyme_activity+MGI+ENSMUSG00000023868,abnormal_latent_inhibition_of_conditioning_behavior+MGI+ENSMUSG00000023868,abnormal_motor_coordination/_balance+MGI+ENSMUSG00000023868,abnormal_social_investigation+MGI+ENSMUSG00000023868,bradykinesia+MGI+ENSMUSG00000023868,decreased_body_weight+MGI+ENSMUSG00000023868,decreased_circulating_alanine_transaminase_level+MGI+ENSMUSG00000023868,decreased_circulating_cholesterol_level+MGI+ENSMUSG00000023868,decreased_circulating_insulin_level+MGI+ENSMUSG00000023868,decreased_circulating_leptin_level+MGI+ENSMUSG00000023868,decreased_exploration_in_new_environment+MGI+ENSMUSG00000023868,decreased_food_intake+MGI+ENSMUSG00000023868,decreased_lean_body_mass+MGI+ENSMUSG00000023868,decreased_respiratory_quotient+MGI+ENSMUSG00000023868,decreased_susceptibility_to_diet-induced_obesity+MGI+ENSMUSG00000023868,decreased_total_fat_pad_weight+MGI+ENSMUSG00000023868,decreased_vertical_activity+MGI+ENSMUSG00000023868,hypoactivity+MGI+ENSMUSG00000023868,impaired_balance+MGI+ENSMUSG00000023868,impaired_conditioning_behavior+MGI+ENSMUSG00000023868,impaired_coordination+MGI+ENSMUSG00000023868,increased_insulin_sensitivity+MGI+ENSMUSG00000023868
.	17:8842556-8842556	A	intron_variant	MODIFIER	Pde10a	ENSMUSG00000023868	Transcript	ENSMUST00000115715.7	protein_coding	-	1/21	-	-	-	-	-	-	-	-	-	1	-	MGI	-	-	5	A2	-	-	-	-	-	-	-	-	abnormal_action_potential+MGI+ENSMUSG00000023868,abnormal_avoidance_learning_behavior+MGI+ENSMUSG00000023868,abnormal_circulating_glucose_level+MGI+ENSMUSG00000023868,abnormal_circulating_insulin_level+MGI+ENSMUSG00000023868,abnormal_enzyme/coenzyme_activity+MGI+ENSMUSG00000023868,abnormal_latent_inhibition_of_conditioning_behavior+MGI+ENSMUSG00000023868,abnormal_motor_coordination/_balance+MGI+ENSMUSG00000023868,abnormal_social_investigation+MGI+ENSMUSG00000023868,bradykinesia+MGI+ENSMUSG00000023868,decreased_body_weight+MGI+ENSMUSG00000023868,decreased_circulating_alanine_transaminase_level+MGI+ENSMUSG00000023868,decreased_circulating_cholesterol_level+MGI+ENSMUSG00000023868,decreased_circulating_insulin_level+MGI+ENSMUSG00000023868,decreased_circulating_leptin_level+MGI+ENSMUSG00000023868,decreased_exploration_in_new_environment+MGI+ENSMUSG00000023868,decreased_food_intake+MGI+ENSMUSG00000023868,decreased_lean_body_mass+MGI+ENSMUSG00000023868,decreased_respiratory_quotient+MGI+ENSMUSG00000023868,decreased_susceptibility_to_diet-induced_obesity+MGI+ENSMUSG00000023868,decreased_total_fat_pad_weight+MGI+ENSMUSG00000023868,decreased_vertical_activity+MGI+ENSMUSG00000023868,hypoactivity+MGI+ENSMUSG00000023868,impaired_balance+MGI+ENSMUSG00000023868,impaired_conditioning_behavior+MGI+ENSMUSG00000023868,impaired_coordination+MGI+ENSMUSG00000023868,increased_insulin_sensitivity+MGI+ENSMUSG00000023868
.	17:8842556-8842556	A	intron_variant,NMD_transcript_variant	MODIFIER	Pde10a	ENSMUSG00000023868	Transcript	ENSMUST00000115717.8	nonsense_mediated_decay	-	1/20	-	-	-	-	-	-	-	-	-	1	-	MGI	-	-	5	-	-	-	-	-	-	-	-	-	abnormal_action_potential+MGI+ENSMUSG00000023868,abnormal_avoidance_learning_behavior+MGI+ENSMUSG00000023868,abnormal_circulating_glucose_level+MGI+ENSMUSG00000023868,abnormal_circulating_insulin_level+MGI+ENSMUSG00000023868,abnormal_enzyme/coenzyme_activity+MGI+ENSMUSG00000023868,abnormal_latent_inhibition_of_conditioning_behavior+MGI+ENSMUSG00000023868,abnormal_motor_coordination/_balance+MGI+ENSMUSG00000023868,abnormal_social_investigation+MGI+ENSMUSG00000023868,bradykinesia+MGI+ENSMUSG00000023868,decreased_body_weight+MGI+ENSMUSG00000023868,decreased_circulating_alanine_transaminase_level+MGI+ENSMUSG00000023868,decreased_circulating_cholesterol_level+MGI+ENSMUSG00000023868,decreased_circulating_insulin_level+MGI+ENSMUSG00000023868,decreased_circulating_leptin_level+MGI+ENSMUSG00000023868,decreased_exploration_in_new_environment+MGI+ENSMUSG00000023868,decreased_food_intake+MGI+ENSMUSG00000023868,decreased_lean_body_mass+MGI+ENSMUSG00000023868,decreased_respiratory_quotient+MGI+ENSMUSG00000023868,decreased_susceptibility_to_diet-induced_obesity+MGI+ENSMUSG00000023868,decreased_total_fat_pad_weight+MGI+ENSMUSG00000023868,decreased_vertical_activity+MGI+ENSMUSG00000023868,hypoactivity+MGI+ENSMUSG00000023868,impaired_balance+MGI+ENSMUSG00000023868,impaired_conditioning_behavior+MGI+ENSMUSG00000023868,impaired_coordination+MGI+ENSMUSG00000023868,increased_insulin_sensitivity+MGI+ENSMUSG00000023868
.	17:8842556-8842556	A	intron_variant,non_coding_transcript_variant	MODIFIER	Pde10a	ENSMUSG00000023868	Transcript	ENSMUST00000115722.7	retained_intron	-	3/4	-	-	-	-	-	-	-	-	-	1	-	MGI	-	-	1	-	-	-	-	-	-	-	-	-	abnormal_action_potential+MGI+ENSMUSG00000023868,abnormal_avoidance_learning_behavior+MGI+ENSMUSG00000023868,abnormal_circulating_glucose_level+MGI+ENSMUSG00000023868,abnormal_circulating_insulin_level+MGI+ENSMUSG00000023868,abnormal_enzyme/coenzyme_activity+MGI+ENSMUSG00000023868,abnormal_latent_inhibition_of_conditioning_behavior+MGI+ENSMUSG00000023868,abnormal_motor_coordination/_balance+MGI+ENSMUSG00000023868,abnormal_social_investigation+MGI+ENSMUSG00000023868,bradykinesia+MGI+ENSMUSG00000023868,decreased_body_weight+MGI+ENSMUSG00000023868,decreased_circulating_alanine_transaminase_level+MGI+ENSMUSG00000023868,decreased_circulating_cholesterol_level+MGI+ENSMUSG00000023868,decreased_circulating_insulin_level+MGI+ENSMUSG00000023868,decreased_circulating_leptin_level+MGI+ENSMUSG00000023868,decreased_exploration_in_new_environment+MGI+ENSMUSG00000023868,decreased_food_intake+MGI+ENSMUSG00000023868,decreased_lean_body_mass+MGI+ENSMUSG00000023868,decreased_respiratory_quotient+MGI+ENSMUSG00000023868,decreased_susceptibility_to_diet-induced_obesity+MGI+ENSMUSG00000023868,decreased_total_fat_pad_weight+MGI+ENSMUSG00000023868,decreased_vertical_activity+MGI+ENSMUSG00000023868,hypoactivity+MGI+ENSMUSG00000023868,impaired_balance+MGI+ENSMUSG00000023868,impaired_conditioning_behavior+MGI+ENSMUSG00000023868,impaired_coordination+MGI+ENSMUSG00000023868,increased_insulin_sensitivity+MGI+ENSMUSG00000023868
.	17:8842556-8842556	A	intron_variant	MODIFIER	Pde10a	ENSMUSG00000023868	Transcript	ENSMUST00000115724.8	protein_coding	-	2/22	-	-	-	-	-	-	-	-	-	1	-	MGI	-	-	5	-	-	-	-	-	-	-	-	-	abnormal_action_potential+MGI+ENSMUSG00000023868,abnormal_avoidance_learning_behavior+MGI+ENSMUSG00000023868,abnormal_circulating_glucose_level+MGI+ENSMUSG00000023868,abnormal_circulating_insulin_level+MGI+ENSMUSG00000023868,abnormal_enzyme/coenzyme_activity+MGI+ENSMUSG00000023868,abnormal_latent_inhibition_of_conditioning_behavior+MGI+ENSMUSG00000023868,abnormal_motor_coordination/_balance+MGI+ENSMUSG00000023868,abnormal_social_investigation+MGI+ENSMUSG00000023868,bradykinesia+MGI+ENSMUSG00000023868,decreased_body_weight+MGI+ENSMUSG00000023868,decreased_circulating_alanine_transaminase_level+MGI+ENSMUSG00000023868,decreased_circulating_cholesterol_level+MGI+ENSMUSG00000023868,decreased_circulating_insulin_level+MGI+ENSMUSG00000023868,decreased_circulating_leptin_level+MGI+ENSMUSG00000023868,decreased_exploration_in_new_environment+MGI+ENSMUSG00000023868,decreased_food_intake+MGI+ENSMUSG00000023868,decreased_lean_body_mass+MGI+ENSMUSG00000023868,decreased_respiratory_quotient+MGI+ENSMUSG00000023868,decreased_susceptibility_to_diet-induced_obesity+MGI+ENSMUSG00000023868,decreased_total_fat_pad_weight+MGI+ENSMUSG00000023868,decreased_vertical_activity+MGI+ENSMUSG00000023868,hypoactivity+MGI+ENSMUSG00000023868,impaired_balance+MGI+ENSMUSG00000023868,impaired_conditioning_behavior+MGI+ENSMUSG00000023868,impaired_coordination+MGI+ENSMUSG00000023868,increased_insulin_sensitivity+MGI+ENSMUSG00000023868
.	17:8842556-8842556	A	intron_variant,non_coding_transcript_variant	MODIFIER	Pde10a	ENSMUSG00000023868	Transcript	ENSMUST00000141877.1	retained_intron	-	1/1	-	-	-	-	-	-	-	-	-	1	-	MGI	-	-	1	-	-	-	-	-	-	-	-	-	abnormal_action_potential+MGI+ENSMUSG00000023868,abnormal_avoidance_learning_behavior+MGI+ENSMUSG00000023868,abnormal_circulating_glucose_level+MGI+ENSMUSG00000023868,abnormal_circulating_insulin_level+MGI+ENSMUSG00000023868,abnormal_enzyme/coenzyme_activity+MGI+ENSMUSG00000023868,abnormal_latent_inhibition_of_conditioning_behavior+MGI+ENSMUSG00000023868,abnormal_motor_coordination/_balance+MGI+ENSMUSG00000023868,abnormal_social_investigation+MGI+ENSMUSG00000023868,bradykinesia+MGI+ENSMUSG00000023868,decreased_body_weight+MGI+ENSMUSG00000023868,decreased_circulating_alanine_transaminase_level+MGI+ENSMUSG00000023868,decreased_circulating_cholesterol_level+MGI+ENSMUSG00000023868,decreased_circulating_insulin_level+MGI+ENSMUSG00000023868,decreased_circulating_leptin_level+MGI+ENSMUSG00000023868,decreased_exploration_in_new_environment+MGI+ENSMUSG00000023868,decreased_food_intake+MGI+ENSMUSG00000023868,decreased_lean_body_mass+MGI+ENSMUSG00000023868,decreased_respiratory_quotient+MGI+ENSMUSG00000023868,decreased_susceptibility_to_diet-induced_obesity+MGI+ENSMUSG00000023868,decreased_total_fat_pad_weight+MGI+ENSMUSG00000023868,decreased_vertical_activity+MGI+ENSMUSG00000023868,hypoactivity+MGI+ENSMUSG00000023868,impaired_balance+MGI+ENSMUSG00000023868,impaired_conditioning_behavior+MGI+ENSMUSG00000023868,impaired_coordination+MGI+ENSMUSG00000023868,increased_insulin_sensitivity+MGI+ENSMUSG00000023868
.	17:8842556-8842556	A	intron_variant	MODIFIER	Pde10a	ENSMUSG00000023868	Transcript	ENSMUST00000233052.1	protein_coding	-	1/7	-	-	-	-	-	-	-	-	-	1	cds_end_NF	MGI	-	-	-	-	-	-	-	-	-	-	-	-	abnormal_action_potential+MGI+ENSMUSG00000023868,abnormal_avoidance_learning_behavior+MGI+ENSMUSG00000023868,abnormal_circulating_glucose_level+MGI+ENSMUSG00000023868,abnormal_circulating_insulin_level+MGI+ENSMUSG00000023868,abnormal_enzyme/coenzyme_activity+MGI+ENSMUSG00000023868,abnormal_latent_inhibition_of_conditioning_behavior+MGI+ENSMUSG00000023868,abnormal_motor_coordination/_balance+MGI+ENSMUSG00000023868,abnormal_social_investigation+MGI+ENSMUSG00000023868,bradykinesia+MGI+ENSMUSG00000023868,decreased_body_weight+MGI+ENSMUSG00000023868,decreased_circulating_alanine_transaminase_level+MGI+ENSMUSG00000023868,decreased_circulating_cholesterol_level+MGI+ENSMUSG00000023868,decreased_circulating_insulin_level+MGI+ENSMUSG00000023868,decreased_circulating_leptin_level+MGI+ENSMUSG00000023868,decreased_exploration_in_new_environment+MGI+ENSMUSG00000023868,decreased_food_intake+MGI+ENSMUSG00000023868,decreased_lean_body_mass+MGI+ENSMUSG00000023868,decreased_respiratory_quotient+MGI+ENSMUSG00000023868,decreased_susceptibility_to_diet-induced_obesity+MGI+ENSMUSG00000023868,decreased_total_fat_pad_weight+MGI+ENSMUSG00000023868,decreased_vertical_activity+MGI+ENSMUSG00000023868,hypoactivity+MGI+ENSMUSG00000023868,impaired_balance+MGI+ENSMUSG00000023868,impaired_conditioning_behavior+MGI+ENSMUSG00000023868,impaired_coordination+MGI+ENSMUSG00000023868,increased_insulin_sensitivity+MGI+ENSMUSG00000023868
.	17:8842556-8842556	A	intron_variant,non_coding_transcript_variant	MODIFIER	Pde10a	ENSMUSG00000023868	Transcript	ENSMUST00000233652.1	retained_intron	-	1/1	-	-	-	-	-	-	-	-	-	1	-	MGI	-	-	-	-	-	-	-	-	-	-	-	-	abnormal_action_potential+MGI+ENSMUSG00000023868,abnormal_avoidance_learning_behavior+MGI+ENSMUSG00000023868,abnormal_circulating_glucose_level+MGI+ENSMUSG00000023868,abnormal_circulating_insulin_level+MGI+ENSMUSG00000023868,abnormal_enzyme/coenzyme_activity+MGI+ENSMUSG00000023868,abnormal_latent_inhibition_of_conditioning_behavior+MGI+ENSMUSG00000023868,abnormal_motor_coordination/_balance+MGI+ENSMUSG00000023868,abnormal_social_investigation+MGI+ENSMUSG00000023868,bradykinesia+MGI+ENSMUSG00000023868,decreased_body_weight+MGI+ENSMUSG00000023868,decreased_circulating_alanine_transaminase_level+MGI+ENSMUSG00000023868,decreased_circulating_cholesterol_level+MGI+ENSMUSG00000023868,decreased_circulating_insulin_level+MGI+ENSMUSG00000023868,decreased_circulating_leptin_level+MGI+ENSMUSG00000023868,decreased_exploration_in_new_environment+MGI+ENSMUSG00000023868,decreased_food_intake+MGI+ENSMUSG00000023868,decreased_lean_body_mass+MGI+ENSMUSG00000023868,decreased_respiratory_quotient+MGI+ENSMUSG00000023868,decreased_susceptibility_to_diet-induced_obesity+MGI+ENSMUSG00000023868,decreased_total_fat_pad_weight+MGI+ENSMUSG00000023868,decreased_vertical_activity+MGI+ENSMUSG00000023868,hypoactivity+MGI+ENSMUSG00000023868,impaired_balance+MGI+ENSMUSG00000023868,impaired_conditioning_behavior+MGI+ENSMUSG00000023868,impaired_coordination+MGI+ENSMUSG00000023868,increased_insulin_sensitivity+MGI+ENSMUSG00000023868
.	17:8842556-8842556	A	regulatory_region_variant	MODIFIER	-	-	RegulatoryFeature	ENSMUSR00000366494	-	-	-	-	-	-	-	-	-	-	-	-	-	-	-	-	-	-	-	-	-	-	-	-	-	-	-	abnormal_action_potential+MGI+ENSMUSG00000023868,abnormal_avoidance_learning_behavior+MGI+ENSMUSG00000023868,abnormal_circulating_glucose_level+MGI+ENSMUSG00000023868,abnormal_circulating_insulin_level+MGI+ENSMUSG00000023868,abnormal_enzyme/coenzyme_activity+MGI+ENSMUSG00000023868,abnormal_latent_inhibition_of_conditioning_behavior+MGI+ENSMUSG00000023868,abnormal_motor_coordination/_balance+MGI+ENSMUSG00000023868,abnormal_social_investigation+MGI+ENSMUSG00000023868,bradykinesia+MGI+ENSMUSG00000023868,decreased_body_weight+MGI+ENSMUSG00000023868,decreased_circulating_alanine_transaminase_level+MGI+ENSMUSG00000023868,decreased_circulating_cholesterol_level+MGI+ENSMUSG00000023868,decreased_circulating_insulin_level+MGI+ENSMUSG00000023868,decreased_circulating_leptin_level+MGI+ENSMUSG00000023868,decreased_exploration_in_new_environment+MGI+ENSMUSG00000023868,decreased_food_intake+MGI+ENSMUSG00000023868,decreased_lean_body_mass+MGI+ENSMUSG00000023868,decreased_respiratory_quotient+MGI+ENSMUSG00000023868,decreased_susceptibility_to_diet-induced_obesity+MGI+ENSMUSG00000023868,decreased_total_fat_pad_weight+MGI+ENSMUSG00000023868,decreased_vertical_activity+MGI+ENSMUSG00000023868,hypoactivity+MGI+ENSMUSG00000023868,impaired_balance+MGI+ENSMUSG00000023868,impaired_conditioning_behavior+MGI+ENSMUSG00000023868,impaired_coordination+MGI+ENSMUSG00000023868,increased_insulin_sensitivity+MGI+ENSMUSG00000023868
.	17:8858877-8858877	A	intron_variant	MODIFIER	Pde10a	ENSMUSG00000023868	Transcript	ENSMUST00000089085.9	protein_coding	-	1/21	-	-	-	-	-	-	-	-	-	1	-	MGI	-	-	1	P3	-	-	-	-	-	-	-	-	-
.	17:8858877-8858877	A	intron_variant	MODIFIER	Pde10a	ENSMUSG00000023868	Transcript	ENSMUST00000115715.7	protein_coding	-	1/21	-	-	-	-	-	-	-	-	-	1	-	MGI	-	-	5	A2	-	-	-	-	-	-	-	-	-
.	17:8858877-8858877	A	intron_variant,NMD_transcript_variant	MODIFIER	Pde10a	ENSMUSG00000023868	Transcript	ENSMUST00000115717.8	nonsense_mediated_decay	-	1/20	-	-	-	-	-	-	-	-	-	1	-	MGI	-	-	5	-	-	-	-	-	-	-	-	-	-
.	17:8858877-8858877	A	intron_variant	MODIFIER	Pde10a	ENSMUSG00000023868	Transcript	ENSMUST00000115720.7	protein_coding	-	1/21	-	-	-	-	-	-	-	-	-	1	-	MGI	-	-	1	A2	-	-	-	-	-	-	-	-	-
.	17:8858877-8858877	A	intron_variant,non_coding_transcript_variant	MODIFIER	Pde10a	ENSMUSG00000023868	Transcript	ENSMUST00000115722.7	retained_intron	-	3/4	-	-	-	-	-	-	-	-	-	1	-	MGI	-	-	1	-	-	-	-	-	-	-	-	-	-
.	17:8858877-8858877	A	intron_variant	MODIFIER	Pde10a	ENSMUSG00000023868	Transcript	ENSMUST00000115724.8	protein_coding	-	2/22	-	-	-	-	-	-	-	-	-	1	-	MGI	-	-	5	-	-	-	-	-	-	-	-	-	-
.	17:8858877-8858877	A	intron_variant,non_coding_transcript_variant	MODIFIER	Pde10a	ENSMUSG00000023868	Transcript	ENSMUST00000141877.1	retained_intron	-	1/1	-	-	-	-	-	-	-	-	-	1	-	MGI	-	-	1	-	-	-	-	-	-	-	-	-	-
.	17:8858877-8858877	A	intron_variant	MODIFIER	Pde10a	ENSMUSG00000023868	Transcript	ENSMUST00000233052.1	protein_coding	-	1/7	-	-	-	-	-	-	-	-	-	1	cds_end_NF	MGI	-	-	-	-	-	-	-	-	-	-	-	-	-
.	17:8858877-8858877	A	intron_variant,non_coding_transcript_variant	MODIFIER	Pde10a	ENSMUSG00000023868	Transcript	ENSMUST00000233652.1	retained_intron	-	1/1	-	-	-	-	-	-	-	-	-	1	-	MGI	-	-	-	-	-	-	-	-	-	-	-	-	-
.	17:8858877-8858877	A	regulatory_region_variant	MODIFIER	-	-	RegulatoryFeature	ENSMUSR00000366501	-	-	-	-	-	-	-	-	-	-	-	-	-	-	-	-	-	-	-	-	-	-	-	-	-	-	-	-
.	17:8860144-8860144	T	intron_variant	MODIFIER	Pde10a	ENSMUSG00000023868	Transcript	ENSMUST00000089085.9	protein_coding	-	1/21	-	-	-	-	-	-	-	rs258252591	-	1	-	MGI	-	-	1	P3	-	-	-	-	-	-	-	-	-
.	17:8860144-8860144	T	intron_variant	MODIFIER	Pde10a	ENSMUSG00000023868	Transcript	ENSMUST00000115715.7	protein_coding	-	1/21	-	-	-	-	-	-	-	rs258252591	-	1	-	MGI	-	-	5	A2	-	-	-	-	-	-	-	-	-
.	17:8860144-8860144	T	intron_variant,NMD_transcript_variant	MODIFIER	Pde10a	ENSMUSG00000023868	Transcript	ENSMUST00000115717.8	nonsense_mediated_decay	-	1/20	-	-	-	-	-	-	-	rs258252591	-	1	-	MGI	-	-	5	-	-	-	-	-	-	-	-	-	-
.	17:8860144-8860144	T	intron_variant	MODIFIER	Pde10a	ENSMUSG00000023868	Transcript	ENSMUST00000115720.7	protein_coding	-	1/21	-	-	-	-	-	-	-	rs258252591	-	1	-	MGI	-	-	1	A2	-	-	-	-	-	-	-	-	-
.	17:8860144-8860144	T	intron_variant,non_coding_transcript_variant	MODIFIER	Pde10a	ENSMUSG00000023868	Transcript	ENSMUST00000115722.7	retained_intron	-	3/4	-	-	-	-	-	-	-	rs258252591	-	1	-	MGI	-	-	1	-	-	-	-	-	-	-	-	-	-
.	17:8860144-8860144	T	intron_variant	MODIFIER	Pde10a	ENSMUSG00000023868	Transcript	ENSMUST00000115724.8	protein_coding	-	2/22	-	-	-	-	-	-	-	rs258252591	-	1	-	MGI	-	-	5	-	-	-	-	-	-	-	-	-	-
.	17:8860144-8860144	T	intron_variant,non_coding_transcript_variant	MODIFIER	Pde10a	ENSMUSG00000023868	Transcript	ENSMUST00000141877.1	retained_intron	-	1/1	-	-	-	-	-	-	-	rs258252591	-	1	-	MGI	-	-	1	-	-	-	-	-	-	-	-	-	-
.	17:8860144-8860144	T	intron_variant	MODIFIER	Pde10a	ENSMUSG00000023868	Transcript	ENSMUST00000233052.1	protein_coding	-	1/7	-	-	-	-	-	-	-	rs258252591	-	1	cds_end_NF	MGI	-	-	-	-	-	-	-	-	-	-	-	-	-
.	17:8860144-8860144	T	intron_variant,non_coding_transcript_variant	MODIFIER	Pde10a	ENSMUSG00000023868	Transcript	ENSMUST00000233652.1	retained_intron	-	1/1	-	-	-	-	-	-	-	rs258252591	-	1	-	MGI	-	-	-	-	-	-	-	-	-	-	-	-	-
.	17:8860144-8860144	T	regulatory_region_variant	MODIFIER	-	-	RegulatoryFeature	ENSMUSR00000366501	-	-	-	-	-	-	-	-	-	-	rs258252591	-	-	-	-	-	-	-	-	-	-	-	-	-	-	-	-	-
.	17:8860513-8860513	T	intron_variant	MODIFIER	Pde10a	ENSMUSG00000023868	Transcript	ENSMUST00000089085.9	protein_coding	-	1/21	-	-	-	-	-	-	-	-	-	1	-	MGI	-	-	1	P3	-	-	-	-	-	-	-	-	-
.	17:8860513-8860513	T	intron_variant	MODIFIER	Pde10a	ENSMUSG00000023868	Transcript	ENSMUST00000115715.7	protein_coding	-	1/21	-	-	-	-	-	-	-	-	-	1	-	MGI	-	-	5	A2	-	-	-	-	-	-	-	-	-
.	17:8860513-8860513	T	intron_variant,NMD_transcript_variant	MODIFIER	Pde10a	ENSMUSG00000023868	Transcript	ENSMUST00000115717.8	nonsense_mediated_decay	-	1/20	-	-	-	-	-	-	-	-	-	1	-	MGI	-	-	5	-	-	-	-	-	-	-	-	-	-
.	17:8860513-8860513	T	intron_variant	MODIFIER	Pde10a	ENSMUSG00000023868	Transcript	ENSMUST00000115720.7	protein_coding	-	1/21	-	-	-	-	-	-	-	-	-	1	-	MGI	-	-	1	A2	-	-	-	-	-	-	-	-	-
.	17:8860513-8860513	T	intron_variant,non_coding_transcript_variant	MODIFIER	Pde10a	ENSMUSG00000023868	Transcript	ENSMUST00000115722.7	retained_intron	-	3/4	-	-	-	-	-	-	-	-	-	1	-	MGI	-	-	1	-	-	-	-	-	-	-	-	-	-
.	17:8860513-8860513	T	intron_variant	MODIFIER	Pde10a	ENSMUSG00000023868	Transcript	ENSMUST00000115724.8	protein_coding	-	2/22	-	-	-	-	-	-	-	-	-	1	-	MGI	-	-	5	-	-	-	-	-	-	-	-	-	-
.	17:8860513-8860513	T	intron_variant,non_coding_transcript_variant	MODIFIER	Pde10a	ENSMUSG00000023868	Transcript	ENSMUST00000141877.1	retained_intron	-	1/1	-	-	-	-	-	-	-	-	-	1	-	MGI	-	-	1	-	-	-	-	-	-	-	-	-	-
.	17:8860513-8860513	T	intron_variant	MODIFIER	Pde10a	ENSMUSG00000023868	Transcript	ENSMUST00000233052.1	protein_coding	-	1/7	-	-	-	-	-	-	-	-	-	1	cds_end_NF	MGI	-	-	-	-	-	-	-	-	-	-	-	-	-
.	17:8860513-8860513	T	intron_variant,non_coding_transcript_variant	MODIFIER	Pde10a	ENSMUSG00000023868	Transcript	ENSMUST00000233652.1	retained_intron	-	1/1	-	-	-	-	-	-	-	-	-	1	-	MGI	-	-	-	-	-	-	-	-	-	-	-	-	-
.	17:8860513-8860513	T	regulatory_region_variant	MODIFIER	-	-	RegulatoryFeature	ENSMUSR00000366501	-	-	-	-	-	-	-	-	-	-	-	-	-	-	-	-	-	-	-	-	-	-	-	-	-	-	-	-
.	17:8860513-8860513	T	regulatory_region_variant	MODIFIER	-	-	RegulatoryFeature	ENSMUSR00000590890	-	-	-	-	-	-	-	-	-	-	-	-	-	-	-	-	-	-	-	-	-	-	-	-	-	-	-	-
.	17:8860514-8860514	A	intron_variant	MODIFIER	Pde10a	ENSMUSG00000023868	Transcript	ENSMUST00000089085.9	protein_coding	-	1/21	-	-	-	-	-	-	-	-	-	1	-	MGI	-	-	1	P3	-	-	-	-	-	-	-	-	-
.	17:8860514-8860514	A	intron_variant	MODIFIER	Pde10a	ENSMUSG00000023868	Transcript	ENSMUST00000115715.7	protein_coding	-	1/21	-	-	-	-	-	-	-	-	-	1	-	MGI	-	-	5	A2	-	-	-	-	-	-	-	-	-
.	17:8860514-8860514	A	intron_variant,NMD_transcript_variant	MODIFIER	Pde10a	ENSMUSG00000023868	Transcript	ENSMUST00000115717.8	nonsense_mediated_decay	-	1/20	-	-	-	-	-	-	-	-	-	1	-	MGI	-	-	5	-	-	-	-	-	-	-	-	-	-
.	17:8860514-8860514	A	intron_variant	MODIFIER	Pde10a	ENSMUSG00000023868	Transcript	ENSMUST00000115720.7	protein_coding	-	1/21	-	-	-	-	-	-	-	-	-	1	-	MGI	-	-	1	A2	-	-	-	-	-	-	-	-	-
.	17:8860514-8860514	A	intron_variant,non_coding_transcript_variant	MODIFIER	Pde10a	ENSMUSG00000023868	Transcript	ENSMUST00000115722.7	retained_intron	-	3/4	-	-	-	-	-	-	-	-	-	1	-	MGI	-	-	1	-	-	-	-	-	-	-	-	-	-
.	17:8860514-8860514	A	intron_variant	MODIFIER	Pde10a	ENSMUSG00000023868	Transcript	ENSMUST00000115724.8	protein_coding	-	2/22	-	-	-	-	-	-	-	-	-	1	-	MGI	-	-	5	-	-	-	-	-	-	-	-	-	-
.	17:8860514-8860514	A	intron_variant,non_coding_transcript_variant	MODIFIER	Pde10a	ENSMUSG00000023868	Transcript	ENSMUST00000141877.1	retained_intron	-	1/1	-	-	-	-	-	-	-	-	-	1	-	MGI	-	-	1	-	-	-	-	-	-	-	-	-	-
.	17:8860514-8860514	A	intron_variant	MODIFIER	Pde10a	ENSMUSG00000023868	Transcript	ENSMUST00000233052.1	protein_coding	-	1/7	-	-	-	-	-	-	-	-	-	1	cds_end_NF	MGI	-	-	-	-	-	-	-	-	-	-	-	-	-
.	17:8860514-8860514	A	intron_variant,non_coding_transcript_variant	MODIFIER	Pde10a	ENSMUSG00000023868	Transcript	ENSMUST00000233652.1	retained_intron	-	1/1	-	-	-	-	-	-	-	-	-	1	-	MGI	-	-	-	-	-	-	-	-	-	-	-	-	-
.	17:8860514-8860514	A	regulatory_region_variant	MODIFIER	-	-	RegulatoryFeature	ENSMUSR00000366501	-	-	-	-	-	-	-	-	-	-	-	-	-	-	-	-	-	-	-	-	-	-	-	-	-	-	-	-
.	17:8860514-8860514	A	regulatory_region_variant	MODIFIER	-	-	RegulatoryFeature	ENSMUSR00000590890	-	-	-	-	-	-	-	-	-	-	-	-	-	-	-	-	-	-	-	-	-	-	-	-	-	-	-	-
.	17:8860783-8860783	T	intron_variant	MODIFIER	Pde10a	ENSMUSG00000023868	Transcript	ENSMUST00000089085.9	protein_coding	-	1/21	-	-	-	-	-	-	-	-	-	1	-	MGI	-	-	1	P3	-	-	-	-	-	-	-	-	-
.	17:8860783-8860783	T	intron_variant	MODIFIER	Pde10a	ENSMUSG00000023868	Transcript	ENSMUST00000115715.7	protein_coding	-	1/21	-	-	-	-	-	-	-	-	-	1	-	MGI	-	-	5	A2	-	-	-	-	-	-	-	-	-
.	17:8860783-8860783	T	intron_variant,NMD_transcript_variant	MODIFIER	Pde10a	ENSMUSG00000023868	Transcript	ENSMUST00000115717.8	nonsense_mediated_decay	-	1/20	-	-	-	-	-	-	-	-	-	1	-	MGI	-	-	5	-	-	-	-	-	-	-	-	-	-
.	17:8860783-8860783	T	intron_variant	MODIFIER	Pde10a	ENSMUSG00000023868	Transcript	ENSMUST00000115720.7	protein_coding	-	1/21	-	-	-	-	-	-	-	-	-	1	-	MGI	-	-	1	A2	-	-	-	-	-	-	-	-	-
.	17:8860783-8860783	T	intron_variant,non_coding_transcript_variant	MODIFIER	Pde10a	ENSMUSG00000023868	Transcript	ENSMUST00000115722.7	retained_intron	-	3/4	-	-	-	-	-	-	-	-	-	1	-	MGI	-	-	1	-	-	-	-	-	-	-	-	-	-
.	17:8860783-8860783	T	intron_variant	MODIFIER	Pde10a	ENSMUSG00000023868	Transcript	ENSMUST00000115724.8	protein_coding	-	2/22	-	-	-	-	-	-	-	-	-	1	-	MGI	-	-	5	-	-	-	-	-	-	-	-	-	-
.	17:8860783-8860783	T	intron_variant,non_coding_transcript_variant	MODIFIER	Pde10a	ENSMUSG00000023868	Transcript	ENSMUST00000141877.1	retained_intron	-	1/1	-	-	-	-	-	-	-	-	-	1	-	MGI	-	-	1	-	-	-	-	-	-	-	-	-	-
.	17:8860783-8860783	T	intron_variant	MODIFIER	Pde10a	ENSMUSG00000023868	Transcript	ENSMUST00000233052.1	protein_coding	-	1/7	-	-	-	-	-	-	-	-	-	1	cds_end_NF	MGI	-	-	-	-	-	-	-	-	-	-	-	-	-
.	17:8860783-8860783	T	intron_variant,non_coding_transcript_variant	MODIFIER	Pde10a	ENSMUSG00000023868	Transcript	ENSMUST00000233652.1	retained_intron	-	1/1	-	-	-	-	-	-	-	-	-	1	-	MGI	-	-	-	-	-	-	-	-	-	-	-	-	-
.	17:24249557-24249557	T	intron_variant	MODIFIER	Ccnf	ENSMUSG00000072082	Transcript	ENSMUST00000115390.4	protein_coding	-	1/16	-	-	-	-	-	-	-	-	-	-1	-	MGI	-	-	1	P1	-	-	-	-	-	-	-	-	abnormal_allantois_morphology+MGI+ENSMUSG00000072082,abnormal_cell_cycle+MGI+ENSMUSG00000072082,abnormal_hindbrain_development+MGI+ENSMUSG00000072082,abnormal_neural_tube_closure+MGI+ENSMUSG00000072082,abnormal_placenta_development+MGI+ENSMUSG00000072082,abnormal_rostral-caudal_axis_patterning+MGI+ENSMUSG00000072082,abnormal_visceral_yolk_sac_morphology+MGI+ENSMUSG00000072082,abnormal_vitelline_vascular_remodeling+MGI+ENSMUSG00000072082,abnormal_vitelline_vasculature_morphology+MGI+ENSMUSG00000072082,absent_vitelline_blood_vessels+MGI+ENSMUSG00000072082,decreased_cell_proliferation+MGI+ENSMUSG00000072082,decreased_embryo_size+MGI+ENSMUSG00000072082,delayed_brain_development+MGI+ENSMUSG00000072082,disorganized_yolk_sac_vascular_plexus+MGI+ENSMUSG00000072082,embryonic_lethality_during_organogenesis__complete_penetrance+MGI+ENSMUSG00000072082,failure_of_chorioallantoic_fusion+MGI+ENSMUSG00000072082,forebrain_hypoplasia+MGI+ENSMUSG00000072082,incomplete_embryo_turning+MGI+ENSMUSG00000072082,kinked_neural_tube+MGI+ENSMUSG00000072082,midbrain_hypoplasia+MGI+ENSMUSG00000072082,small_hindlimb_buds+MGI+ENSMUSG00000072082
.	17:24249557-24249557	T	downstream_gene_variant	MODIFIER	Ccnf	ENSMUSG00000072082	Transcript	ENSMUST00000234096.1	retained_intron	-	-	-	-	-	-	-	-	-	-	1151	-1	-	MGI	-	-	-	-	-	-	-	-	-	-	-	-	abnormal_allantois_morphology+MGI+ENSMUSG00000072082,abnormal_cell_cycle+MGI+ENSMUSG00000072082,abnormal_hindbrain_development+MGI+ENSMUSG00000072082,abnormal_neural_tube_closure+MGI+ENSMUSG00000072082,abnormal_placenta_development+MGI+ENSMUSG00000072082,abnormal_rostral-caudal_axis_patterning+MGI+ENSMUSG00000072082,abnormal_visceral_yolk_sac_morphology+MGI+ENSMUSG00000072082,abnormal_vitelline_vascular_remodeling+MGI+ENSMUSG00000072082,abnormal_vitelline_vasculature_morphology+MGI+ENSMUSG00000072082,absent_vitelline_blood_vessels+MGI+ENSMUSG00000072082,decreased_cell_proliferation+MGI+ENSMUSG00000072082,decreased_embryo_size+MGI+ENSMUSG00000072082,delayed_brain_development+MGI+ENSMUSG00000072082,disorganized_yolk_sac_vascular_plexus+MGI+ENSMUSG00000072082,embryonic_lethality_during_organogenesis__complete_penetrance+MGI+ENSMUSG00000072082,failure_of_chorioallantoic_fusion+MGI+ENSMUSG00000072082,forebrain_hypoplasia+MGI+ENSMUSG00000072082,incomplete_embryo_turning+MGI+ENSMUSG00000072082,kinked_neural_tube+MGI+ENSMUSG00000072082,midbrain_hypoplasia+MGI+ENSMUSG00000072082,small_hindlimb_buds+MGI+ENSMUSG00000072082
.	17:24249557-24249557	T	intron_variant,non_coding_transcript_variant	MODIFIER	Ccnf	ENSMUSG00000072082	Transcript	ENSMUST00000234381.1	retained_intron	-	1/11	-	-	-	-	-	-	-	-	-	-1	-	MGI	-	-	-	-	-	-	-	-	-	-	-	-	abnormal_allantois_morphology+MGI+ENSMUSG00000072082,abnormal_cell_cycle+MGI+ENSMUSG00000072082,abnormal_hindbrain_development+MGI+ENSMUSG00000072082,abnormal_neural_tube_closure+MGI+ENSMUSG00000072082,abnormal_placenta_development+MGI+ENSMUSG00000072082,abnormal_rostral-caudal_axis_patterning+MGI+ENSMUSG00000072082,abnormal_visceral_yolk_sac_morphology+MGI+ENSMUSG00000072082,abnormal_vitelline_vascular_remodeling+MGI+ENSMUSG00000072082,abnormal_vitelline_vasculature_morphology+MGI+ENSMUSG00000072082,absent_vitelline_blood_vessels+MGI+ENSMUSG00000072082,decreased_cell_proliferation+MGI+ENSMUSG00000072082,decreased_embryo_size+MGI+ENSMUSG00000072082,delayed_brain_development+MGI+ENSMUSG00000072082,disorganized_yolk_sac_vascular_plexus+MGI+ENSMUSG00000072082,embryonic_lethality_during_organogenesis__complete_penetrance+MGI+ENSMUSG00000072082,failure_of_chorioallantoic_fusion+MGI+ENSMUSG00000072082,forebrain_hypoplasia+MGI+ENSMUSG00000072082,incomplete_embryo_turning+MGI+ENSMUSG00000072082,kinked_neural_tube+MGI+ENSMUSG00000072082,midbrain_hypoplasia+MGI+ENSMUSG00000072082,small_hindlimb_buds+MGI+ENSMUSG00000072082
.	17:24249557-24249557	T	intron_variant,non_coding_transcript_variant	MODIFIER	Ccnf	ENSMUSG00000072082	Transcript	ENSMUST00000234491.1	retained_intron	-	1/7	-	-	-	-	-	-	-	-	-	-1	-	MGI	-	-	-	-	-	-	-	-	-	-	-	-	abnormal_allantois_morphology+MGI+ENSMUSG00000072082,abnormal_cell_cycle+MGI+ENSMUSG00000072082,abnormal_hindbrain_development+MGI+ENSMUSG00000072082,abnormal_neural_tube_closure+MGI+ENSMUSG00000072082,abnormal_placenta_development+MGI+ENSMUSG00000072082,abnormal_rostral-caudal_axis_patterning+MGI+ENSMUSG00000072082,abnormal_visceral_yolk_sac_morphology+MGI+ENSMUSG00000072082,abnormal_vitelline_vascular_remodeling+MGI+ENSMUSG00000072082,abnormal_vitelline_vasculature_morphology+MGI+ENSMUSG00000072082,absent_vitelline_blood_vessels+MGI+ENSMUSG00000072082,decreased_cell_proliferation+MGI+ENSMUSG00000072082,decreased_embryo_size+MGI+ENSMUSG00000072082,delayed_brain_development+MGI+ENSMUSG00000072082,disorganized_yolk_sac_vascular_plexus+MGI+ENSMUSG00000072082,embryonic_lethality_during_organogenesis__complete_penetrance+MGI+ENSMUSG00000072082,failure_of_chorioallantoic_fusion+MGI+ENSMUSG00000072082,forebrain_hypoplasia+MGI+ENSMUSG00000072082,incomplete_embryo_turning+MGI+ENSMUSG00000072082,kinked_neural_tube+MGI+ENSMUSG00000072082,midbrain_hypoplasia+MGI+ENSMUSG00000072082,small_hindlimb_buds+MGI+ENSMUSG00000072082
.	17:24249557-24249557	T	non_coding_transcript_exon_variant	MODIFIER	Ccnf	ENSMUSG00000072082	Transcript	ENSMUST00000234708.1	processed_transcript	1/6	-	-	-	16	-	-	-	-	-	-	-1	-	MGI	-	-	-	-	-	-	-	-	-	-	-	-	abnormal_allantois_morphology+MGI+ENSMUSG00000072082,abnormal_cell_cycle+MGI+ENSMUSG00000072082,abnormal_hindbrain_development+MGI+ENSMUSG00000072082,abnormal_neural_tube_closure+MGI+ENSMUSG00000072082,abnormal_placenta_development+MGI+ENSMUSG00000072082,abnormal_rostral-caudal_axis_patterning+MGI+ENSMUSG00000072082,abnormal_visceral_yolk_sac_morphology+MGI+ENSMUSG00000072082,abnormal_vitelline_vascular_remodeling+MGI+ENSMUSG00000072082,abnormal_vitelline_vasculature_morphology+MGI+ENSMUSG00000072082,absent_vitelline_blood_vessels+MGI+ENSMUSG00000072082,decreased_cell_proliferation+MGI+ENSMUSG00000072082,decreased_embryo_size+MGI+ENSMUSG00000072082,delayed_brain_development+MGI+ENSMUSG00000072082,disorganized_yolk_sac_vascular_plexus+MGI+ENSMUSG00000072082,embryonic_lethality_during_organogenesis__complete_penetrance+MGI+ENSMUSG00000072082,failure_of_chorioallantoic_fusion+MGI+ENSMUSG00000072082,forebrain_hypoplasia+MGI+ENSMUSG00000072082,incomplete_embryo_turning+MGI+ENSMUSG00000072082,kinked_neural_tube+MGI+ENSMUSG00000072082,midbrain_hypoplasia+MGI+ENSMUSG00000072082,small_hindlimb_buds+MGI+ENSMUSG00000072082
.	17:24249557-24249557	T	intron_variant,non_coding_transcript_variant	MODIFIER	Ccnf	ENSMUSG00000072082	Transcript	ENSMUST00000234916.1	retained_intron	-	1/8	-	-	-	-	-	-	-	-	-	-1	-	MGI	-	-	-	-	-	-	-	-	-	-	-	-	abnormal_allantois_morphology+MGI+ENSMUSG00000072082,abnormal_cell_cycle+MGI+ENSMUSG00000072082,abnormal_hindbrain_development+MGI+ENSMUSG00000072082,abnormal_neural_tube_closure+MGI+ENSMUSG00000072082,abnormal_placenta_development+MGI+ENSMUSG00000072082,abnormal_rostral-caudal_axis_patterning+MGI+ENSMUSG00000072082,abnormal_visceral_yolk_sac_morphology+MGI+ENSMUSG00000072082,abnormal_vitelline_vascular_remodeling+MGI+ENSMUSG00000072082,abnormal_vitelline_vasculature_morphology+MGI+ENSMUSG00000072082,absent_vitelline_blood_vessels+MGI+ENSMUSG00000072082,decreased_cell_proliferation+MGI+ENSMUSG00000072082,decreased_embryo_size+MGI+ENSMUSG00000072082,delayed_brain_development+MGI+ENSMUSG00000072082,disorganized_yolk_sac_vascular_plexus+MGI+ENSMUSG00000072082,embryonic_lethality_during_organogenesis__complete_penetrance+MGI+ENSMUSG00000072082,failure_of_chorioallantoic_fusion+MGI+ENSMUSG00000072082,forebrain_hypoplasia+MGI+ENSMUSG00000072082,incomplete_embryo_turning+MGI+ENSMUSG00000072082,kinked_neural_tube+MGI+ENSMUSG00000072082,midbrain_hypoplasia+MGI+ENSMUSG00000072082,small_hindlimb_buds+MGI+ENSMUSG00000072082
.	17:24249557-24249557	T	intron_variant,non_coding_transcript_variant	MODIFIER	Ccnf	ENSMUSG00000072082	Transcript	ENSMUST00000235059.1	processed_transcript	-	1/1	-	-	-	-	-	-	-	-	-	-1	-	MGI	-	-	-	-	-	-	-	-	-	-	-	-	abnormal_allantois_morphology+MGI+ENSMUSG00000072082,abnormal_cell_cycle+MGI+ENSMUSG00000072082,abnormal_hindbrain_development+MGI+ENSMUSG00000072082,abnormal_neural_tube_closure+MGI+ENSMUSG00000072082,abnormal_placenta_development+MGI+ENSMUSG00000072082,abnormal_rostral-caudal_axis_patterning+MGI+ENSMUSG00000072082,abnormal_visceral_yolk_sac_morphology+MGI+ENSMUSG00000072082,abnormal_vitelline_vascular_remodeling+MGI+ENSMUSG00000072082,abnormal_vitelline_vasculature_morphology+MGI+ENSMUSG00000072082,absent_vitelline_blood_vessels+MGI+ENSMUSG00000072082,decreased_cell_proliferation+MGI+ENSMUSG00000072082,decreased_embryo_size+MGI+ENSMUSG00000072082,delayed_brain_development+MGI+ENSMUSG00000072082,disorganized_yolk_sac_vascular_plexus+MGI+ENSMUSG00000072082,embryonic_lethality_during_organogenesis__complete_penetrance+MGI+ENSMUSG00000072082,failure_of_chorioallantoic_fusion+MGI+ENSMUSG00000072082,forebrain_hypoplasia+MGI+ENSMUSG00000072082,incomplete_embryo_turning+MGI+ENSMUSG00000072082,kinked_neural_tube+MGI+ENSMUSG00000072082,midbrain_hypoplasia+MGI+ENSMUSG00000072082,small_hindlimb_buds+MGI+ENSMUSG00000072082
.	17:28639978-28639978	G	intron_variant	MODIFIER	Slc26a8	ENSMUSG00000036196	Transcript	ENSMUST00000114764.7	protein_coding	-	19/19	-	-	-	-	-	-	-	-	-	-1	-	MGI	-	-	5	P1	-	-	-	-	-	-	-	-	abnormal_sperm_annulus_morphology+MGI+ENSMUSG00000036196,abnormal_sperm_midpiece_morphology+MGI+ENSMUSG00000036196,abnormal_sperm_mitochondrial_sheath_morphology+MGI+ENSMUSG00000036196,abnormal_sperm_physiology+MGI+ENSMUSG00000036196,asthenozoospermia+MGI+ENSMUSG00000036196,hairpin_sperm_flagellum+MGI+ENSMUSG00000036196,impaired_acrosome_reaction+MGI+ENSMUSG00000036196,kinked_sperm_flagellum+MGI+ENSMUSG00000036196,male_infertility+MGI+ENSMUSG00000036196,thin_sperm_flagellum+MGI+ENSMUSG00000036196
.	17:28639978-28639978	G	intron_variant	MODIFIER	Slc26a8	ENSMUSG00000036196	Transcript	ENSMUST00000232805.1	protein_coding	-	3/3	-	-	-	-	-	-	-	-	-	-1	cds_start_NF	MGI	-	-	-	-	-	-	-	-	-	-	-	-	abnormal_sperm_annulus_morphology+MGI+ENSMUSG00000036196,abnormal_sperm_midpiece_morphology+MGI+ENSMUSG00000036196,abnormal_sperm_mitochondrial_sheath_morphology+MGI+ENSMUSG00000036196,abnormal_sperm_physiology+MGI+ENSMUSG00000036196,asthenozoospermia+MGI+ENSMUSG00000036196,hairpin_sperm_flagellum+MGI+ENSMUSG00000036196,impaired_acrosome_reaction+MGI+ENSMUSG00000036196,kinked_sperm_flagellum+MGI+ENSMUSG00000036196,male_infertility+MGI+ENSMUSG00000036196,thin_sperm_flagellum+MGI+ENSMUSG00000036196
.	17:28639978-28639978	G	intron_variant	MODIFIER	Slc26a8	ENSMUSG00000036196	Transcript	ENSMUST00000233249.1	protein_coding	-	17/17	-	-	-	-	-	-	-	-	-	-1	-	MGI	-	-	-	-	-	-	-	-	-	-	-	-	abnormal_sperm_annulus_morphology+MGI+ENSMUSG00000036196,abnormal_sperm_midpiece_morphology+MGI+ENSMUSG00000036196,abnormal_sperm_mitochondrial_sheath_morphology+MGI+ENSMUSG00000036196,abnormal_sperm_physiology+MGI+ENSMUSG00000036196,asthenozoospermia+MGI+ENSMUSG00000036196,hairpin_sperm_flagellum+MGI+ENSMUSG00000036196,impaired_acrosome_reaction+MGI+ENSMUSG00000036196,kinked_sperm_flagellum+MGI+ENSMUSG00000036196,male_infertility+MGI+ENSMUSG00000036196,thin_sperm_flagellum+MGI+ENSMUSG00000036196
.	17:28640059-28640059	C	intron_variant	MODIFIER	Slc26a8	ENSMUSG00000036196	Transcript	ENSMUST00000114764.7	protein_coding	-	19/19	-	-	-	-	-	-	-	rs1135076497	-	-1	-	MGI	-	-	5	P1	-	-	-	-	-	-	-	-	-
.	17:28640059-28640059	C	intron_variant	MODIFIER	Slc26a8	ENSMUSG00000036196	Transcript	ENSMUST00000232805.1	protein_coding	-	3/3	-	-	-	-	-	-	-	rs1135076497	-	-1	cds_start_NF	MGI	-	-	-	-	-	-	-	-	-	-	-	-	-
.	17:28640059-28640059	C	intron_variant	MODIFIER	Slc26a8	ENSMUSG00000036196	Transcript	ENSMUST00000233249.1	protein_coding	-	17/17	-	-	-	-	-	-	-	rs1135076497	-	-1	-	MGI	-	-	-	-	-	-	-	-	-	-	-	-	-
.	17:28640059-28640059	C	regulatory_region_variant	MODIFIER	-	-	RegulatoryFeature	ENSMUSR00000593386	-	-	-	-	-	-	-	-	-	-	rs1135076497	-	-	-	-	-	-	-	-	-	-	-	-	-	-	-	-	-
.	17:32827033-32827033	T	upstream_gene_variant	MODIFIER	Zfp799	ENSMUSG00000095253	Transcript	ENSMUST00000179695.4	protein_coding	-	-	-	-	-	-	-	-	-	rs255013828	4833	-1	-	MGI	-	-	3	-	-	-	-	-	-	-	-	-	-
.	17:32827033-32827033	T	intron_variant	MODIFIER	Zfp799	ENSMUSG00000095253	Transcript	ENSMUST00000201499.1	protein_coding	-	1/2	-	-	-	-	-	-	-	rs255013828	-	-1	-	MGI	-	-	1	-	-	-	-	-	-	-	-	-	-
.	17:32827033-32827033	T	intron_variant	MODIFIER	Zfp799	ENSMUSG00000095253	Transcript	ENSMUST00000201876.3	protein_coding	-	1/3	-	-	-	-	-	-	-	rs255013828	-	-1	-	MGI	-	-	3	-	-	-	-	-	-	-	-	-	-
.	17:32827033-32827033	T	intron_variant	MODIFIER	Zfp799	ENSMUSG00000095253	Transcript	ENSMUST00000202759.1	protein_coding	-	1/3	-	-	-	-	-	-	-	rs255013828	-	-1	cds_end_NF	MGI	-	-	2	-	-	-	-	-	-	-	-	-	-
.	17:32827033-32827033	T	intron_variant	MODIFIER	Zfp799	ENSMUSG00000095253	Transcript	ENSMUST00000202988.3	protein_coding	-	1/3	-	-	-	-	-	-	-	rs255013828	-	-1	-	MGI	-	-	1	P1	-	-	-	-	-	-	-	-	-
.	17:33556108-33556108	C	intron_variant	MODIFIER	Myo1f	ENSMUSG00000024300	Transcript	ENSMUST00000087605.12	protein_coding	-	1/27	-	-	-	-	-	-	-	rs223026720	-	1	-	MGI	-	-	1	P1	-	-	-	-	-	-	-	-	abnormal_cell_adhesion+MGI+ENSMUSG00000024300,impaired_neutrophil_chemotaxis+MGI+ENSMUSG00000024300
.	17:33556108-33556108	C	downstream_gene_variant	MODIFIER	Adamts10	ENSMUSG00000024299	Transcript	ENSMUST00000087623.12	protein_coding	-	-	-	-	-	-	-	-	-	rs223026720	2340	1	-	MGI	-	-	5	P1	-	-	-	-	-	-	-	-	abnormal_cell_adhesion+MGI+ENSMUSG00000024300,impaired_neutrophil_chemotaxis+MGI+ENSMUSG00000024300
.	17:33556108-33556108	C	downstream_gene_variant	MODIFIER	Adamts10	ENSMUSG00000024299	Transcript	ENSMUST00000172922.7	nonsense_mediated_decay	-	-	-	-	-	-	-	-	-	rs223026720	2660	1	-	MGI	-	-	1	-	-	-	-	-	-	-	-	-	abnormal_cell_adhesion+MGI+ENSMUSG00000024300,impaired_neutrophil_chemotaxis+MGI+ENSMUSG00000024300
.	17:33556108-33556108	C	downstream_gene_variant	MODIFIER	Adamts10	ENSMUSG00000024299	Transcript	ENSMUST00000173013.7	nonsense_mediated_decay	-	-	-	-	-	-	-	-	-	rs223026720	2660	1	-	MGI	-	-	2	-	-	-	-	-	-	-	-	-	abnormal_cell_adhesion+MGI+ENSMUSG00000024300,impaired_neutrophil_chemotaxis+MGI+ENSMUSG00000024300
.	17:33556108-33556108	C	downstream_gene_variant	MODIFIER	Adamts10	ENSMUSG00000024299	Transcript	ENSMUST00000173030.7	nonsense_mediated_decay	-	-	-	-	-	-	-	-	-	rs223026720	2340	1	-	MGI	-	-	1	-	-	-	-	-	-	-	-	-	abnormal_cell_adhesion+MGI+ENSMUSG00000024300,impaired_neutrophil_chemotaxis+MGI+ENSMUSG00000024300
.	17:33556108-33556108	C	downstream_gene_variant	MODIFIER	Adamts10	ENSMUSG00000024299	Transcript	ENSMUST00000173241.7	nonsense_mediated_decay	-	-	-	-	-	-	-	-	-	rs223026720	2341	1	-	MGI	-	-	2	-	-	-	-	-	-	-	-	-	abnormal_cell_adhesion+MGI+ENSMUSG00000024300,impaired_neutrophil_chemotaxis+MGI+ENSMUSG00000024300
.	17:33556108-33556108	C	intron_variant,NMD_transcript_variant	MODIFIER	Myo1f	ENSMUSG00000024300	Transcript	ENSMUST00000173372.7	nonsense_mediated_decay	-	1/27	-	-	-	-	-	-	-	rs223026720	-	1	-	MGI	-	-	1	-	-	-	-	-	-	-	-	-	abnormal_cell_adhesion+MGI+ENSMUSG00000024300,impaired_neutrophil_chemotaxis+MGI+ENSMUSG00000024300
.	17:33556108-33556108	C	downstream_gene_variant	MODIFIER	Adamts10	ENSMUSG00000024299	Transcript	ENSMUST00000173931.7	nonsense_mediated_decay	-	-	-	-	-	-	-	-	-	rs223026720	2340	1	-	MGI	-	-	2	-	-	-	-	-	-	-	-	-	abnormal_cell_adhesion+MGI+ENSMUSG00000024300,impaired_neutrophil_chemotaxis+MGI+ENSMUSG00000024300
.	17:33556108-33556108	C	downstream_gene_variant	MODIFIER	Adamts10	ENSMUSG00000024299	Transcript	ENSMUST00000173972.7	retained_intron	-	-	-	-	-	-	-	-	-	rs223026720	2338	1	-	MGI	-	-	2	-	-	-	-	-	-	-	-	-	abnormal_cell_adhesion+MGI+ENSMUSG00000024300,impaired_neutrophil_chemotaxis+MGI+ENSMUSG00000024300
.	17:33556108-33556108	C	downstream_gene_variant	MODIFIER	Adamts10	ENSMUSG00000024299	Transcript	ENSMUST00000174104.7	retained_intron	-	-	-	-	-	-	-	-	-	rs223026720	2340	1	-	MGI	-	-	1	-	-	-	-	-	-	-	-	-	abnormal_cell_adhesion+MGI+ENSMUSG00000024300,impaired_neutrophil_chemotaxis+MGI+ENSMUSG00000024300
.	17:33556108-33556108	C	downstream_gene_variant	MODIFIER	Adamts10	ENSMUSG00000024299	Transcript	ENSMUST00000174348.7	nonsense_mediated_decay	-	-	-	-	-	-	-	-	-	rs223026720	2341	1	cds_start_NF	MGI	-	-	1	-	-	-	-	-	-	-	-	-	abnormal_cell_adhesion+MGI+ENSMUSG00000024300,impaired_neutrophil_chemotaxis+MGI+ENSMUSG00000024300
.	17:33556108-33556108	C	downstream_gene_variant	MODIFIER	Adamts10	ENSMUSG00000024299	Transcript	ENSMUST00000174666.1	retained_intron	-	-	-	-	-	-	-	-	-	rs223026720	2326	1	-	MGI	-	-	1	-	-	-	-	-	-	-	-	-	abnormal_cell_adhesion+MGI+ENSMUSG00000024300,impaired_neutrophil_chemotaxis+MGI+ENSMUSG00000024300
.	17:33556108-33556108	C	intron_variant	MODIFIER	Myo1f	ENSMUSG00000024300	Transcript	ENSMUST00000174695.1	protein_coding	-	1/3	-	-	-	-	-	-	-	rs223026720	-	1	cds_end_NF	MGI	-	-	2	-	-	-	-	-	-	-	-	-	abnormal_cell_adhesion+MGI+ENSMUSG00000024300,impaired_neutrophil_chemotaxis+MGI+ENSMUSG00000024300
.	17:33556108-33556108	C	regulatory_region_variant	MODIFIER	-	-	RegulatoryFeature	ENSMUSR00000594465	-	-	-	-	-	-	-	-	-	-	rs223026720	-	-	-	-	-	-	-	-	-	-	-	-	-	-	-	-	abnormal_cell_adhesion+MGI+ENSMUSG00000024300,impaired_neutrophil_chemotaxis+MGI+ENSMUSG00000024300
.	17:35905409-35905409	T	downstream_gene_variant	MODIFIER	Mrps18b	ENSMUSG00000024436	Transcript	ENSMUST00000025305.15	protein_coding	-	-	-	-	-	-	-	-	-	-	4970	-1	-	MGI	-	-	1	P1	-	-	-	-	-	-	-	-	abnormal_cell_morphology+MGI+ENSMUSG00000024426,abnormal_cell_physiology+MGI+ENSMUSG00000024426,abnormal_dentate_gyrus_morphology+MGI+ENSMUSG00000024426,abnormal_male_germ_cell_apoptosis+MGI+ENSMUSG00000024426,abnormal_sperm_annulus_morphology+MGI+ENSMUSG00000024426,asthenozoospermia+MGI+ENSMUSG00000024426,decreased_epididymis_weight+MGI+ENSMUSG00000024426,decreased_litter_size+MGI+ENSMUSG00000024426,decreased_testis_weight+MGI+ENSMUSG00000024426,dilated_lateral_ventricles+MGI+ENSMUSG00000024426,increased_thigmotaxis+MGI+ENSMUSG00000024426,no_abnormal_phenotype_detected+MGI+ENSMUSG00000024426,oligozoospermia+MGI+ENSMUSG00000024426,reduced_male_fertility+MGI+ENSMUSG00000024426,short_sperm_flagellum+MGI+ENSMUSG00000024426,teratozoospermia+MGI+ENSMUSG00000024426
.	17:35905409-35905409	T	intron_variant	MODIFIER	Atat1	ENSMUSG00000024426	Transcript	ENSMUST00000056034.12	protein_coding	-	6/9	-	-	-	-	-	-	-	-	-	-1	-	MGI	-	-	1	P3	-	-	-	-	-	-	-	-	abnormal_cell_morphology+MGI+ENSMUSG00000024426,abnormal_cell_physiology+MGI+ENSMUSG00000024426,abnormal_dentate_gyrus_morphology+MGI+ENSMUSG00000024426,abnormal_male_germ_cell_apoptosis+MGI+ENSMUSG00000024426,abnormal_sperm_annulus_morphology+MGI+ENSMUSG00000024426,asthenozoospermia+MGI+ENSMUSG00000024426,decreased_epididymis_weight+MGI+ENSMUSG00000024426,decreased_litter_size+MGI+ENSMUSG00000024426,decreased_testis_weight+MGI+ENSMUSG00000024426,dilated_lateral_ventricles+MGI+ENSMUSG00000024426,increased_thigmotaxis+MGI+ENSMUSG00000024426,no_abnormal_phenotype_detected+MGI+ENSMUSG00000024426,oligozoospermia+MGI+ENSMUSG00000024426,reduced_male_fertility+MGI+ENSMUSG00000024426,short_sperm_flagellum+MGI+ENSMUSG00000024426,teratozoospermia+MGI+ENSMUSG00000024426
.	17:35905409-35905409	T	intron_variant	MODIFIER	Atat1	ENSMUSG00000024426	Transcript	ENSMUST00000061052.11	protein_coding	-	6/12	-	-	-	-	-	-	-	-	-	-1	-	MGI	-	-	1	-	-	-	-	-	-	-	-	-	abnormal_cell_morphology+MGI+ENSMUSG00000024426,abnormal_cell_physiology+MGI+ENSMUSG00000024426,abnormal_dentate_gyrus_morphology+MGI+ENSMUSG00000024426,abnormal_male_germ_cell_apoptosis+MGI+ENSMUSG00000024426,abnormal_sperm_annulus_morphology+MGI+ENSMUSG00000024426,asthenozoospermia+MGI+ENSMUSG00000024426,decreased_epididymis_weight+MGI+ENSMUSG00000024426,decreased_litter_size+MGI+ENSMUSG00000024426,decreased_testis_weight+MGI+ENSMUSG00000024426,dilated_lateral_ventricles+MGI+ENSMUSG00000024426,increased_thigmotaxis+MGI+ENSMUSG00000024426,no_abnormal_phenotype_detected+MGI+ENSMUSG00000024426,oligozoospermia+MGI+ENSMUSG00000024426,reduced_male_fertility+MGI+ENSMUSG00000024426,short_sperm_flagellum+MGI+ENSMUSG00000024426,teratozoospermia+MGI+ENSMUSG00000024426
.	17:35905409-35905409	T	intron_variant	MODIFIER	Atat1	ENSMUSG00000024426	Transcript	ENSMUST00000077494.12	protein_coding	-	6/11	-	-	-	-	-	-	-	-	-	-1	-	MGI	-	-	1	-	-	-	-	-	-	-	-	-	abnormal_cell_morphology+MGI+ENSMUSG00000024426,abnormal_cell_physiology+MGI+ENSMUSG00000024426,abnormal_dentate_gyrus_morphology+MGI+ENSMUSG00000024426,abnormal_male_germ_cell_apoptosis+MGI+ENSMUSG00000024426,abnormal_sperm_annulus_morphology+MGI+ENSMUSG00000024426,asthenozoospermia+MGI+ENSMUSG00000024426,decreased_epididymis_weight+MGI+ENSMUSG00000024426,decreased_litter_size+MGI+ENSMUSG00000024426,decreased_testis_weight+MGI+ENSMUSG00000024426,dilated_lateral_ventricles+MGI+ENSMUSG00000024426,increased_thigmotaxis+MGI+ENSMUSG00000024426,no_abnormal_phenotype_detected+MGI+ENSMUSG00000024426,oligozoospermia+MGI+ENSMUSG00000024426,reduced_male_fertility+MGI+ENSMUSG00000024426,short_sperm_flagellum+MGI+ENSMUSG00000024426,teratozoospermia+MGI+ENSMUSG00000024426
.	17:35905409-35905409	T	downstream_gene_variant	MODIFIER	Mrps18b	ENSMUSG00000024436	Transcript	ENSMUST00000113782.9	protein_coding	-	-	-	-	-	-	-	-	-	-	4970	-1	-	MGI	-	-	1	-	-	-	-	-	-	-	-	-	abnormal_cell_morphology+MGI+ENSMUSG00000024426,abnormal_cell_physiology+MGI+ENSMUSG00000024426,abnormal_dentate_gyrus_morphology+MGI+ENSMUSG00000024426,abnormal_male_germ_cell_apoptosis+MGI+ENSMUSG00000024426,abnormal_sperm_annulus_morphology+MGI+ENSMUSG00000024426,asthenozoospermia+MGI+ENSMUSG00000024426,decreased_epididymis_weight+MGI+ENSMUSG00000024426,decreased_litter_size+MGI+ENSMUSG00000024426,decreased_testis_weight+MGI+ENSMUSG00000024426,dilated_lateral_ventricles+MGI+ENSMUSG00000024426,increased_thigmotaxis+MGI+ENSMUSG00000024426,no_abnormal_phenotype_detected+MGI+ENSMUSG00000024426,oligozoospermia+MGI+ENSMUSG00000024426,reduced_male_fertility+MGI+ENSMUSG00000024426,short_sperm_flagellum+MGI+ENSMUSG00000024426,teratozoospermia+MGI+ENSMUSG00000024426
.	17:35905409-35905409	T	intron_variant,NMD_transcript_variant	MODIFIER	Atat1	ENSMUSG00000024426	Transcript	ENSMUST00000126744.7	nonsense_mediated_decay	-	2/9	-	-	-	-	-	-	-	-	-	-1	cds_start_NF	MGI	-	-	3	-	-	-	-	-	-	-	-	-	abnormal_cell_morphology+MGI+ENSMUSG00000024426,abnormal_cell_physiology+MGI+ENSMUSG00000024426,abnormal_dentate_gyrus_morphology+MGI+ENSMUSG00000024426,abnormal_male_germ_cell_apoptosis+MGI+ENSMUSG00000024426,abnormal_sperm_annulus_morphology+MGI+ENSMUSG00000024426,asthenozoospermia+MGI+ENSMUSG00000024426,decreased_epididymis_weight+MGI+ENSMUSG00000024426,decreased_litter_size+MGI+ENSMUSG00000024426,decreased_testis_weight+MGI+ENSMUSG00000024426,dilated_lateral_ventricles+MGI+ENSMUSG00000024426,increased_thigmotaxis+MGI+ENSMUSG00000024426,no_abnormal_phenotype_detected+MGI+ENSMUSG00000024426,oligozoospermia+MGI+ENSMUSG00000024426,reduced_male_fertility+MGI+ENSMUSG00000024426,short_sperm_flagellum+MGI+ENSMUSG00000024426,teratozoospermia+MGI+ENSMUSG00000024426
.	17:35905409-35905409	T	downstream_gene_variant	MODIFIER	Atat1	ENSMUSG00000024426	Transcript	ENSMUST00000127959.7	processed_transcript	-	-	-	-	-	-	-	-	-	-	2556	-1	-	MGI	-	-	2	-	-	-	-	-	-	-	-	-	abnormal_cell_morphology+MGI+ENSMUSG00000024426,abnormal_cell_physiology+MGI+ENSMUSG00000024426,abnormal_dentate_gyrus_morphology+MGI+ENSMUSG00000024426,abnormal_male_germ_cell_apoptosis+MGI+ENSMUSG00000024426,abnormal_sperm_annulus_morphology+MGI+ENSMUSG00000024426,asthenozoospermia+MGI+ENSMUSG00000024426,decreased_epididymis_weight+MGI+ENSMUSG00000024426,decreased_litter_size+MGI+ENSMUSG00000024426,decreased_testis_weight+MGI+ENSMUSG00000024426,dilated_lateral_ventricles+MGI+ENSMUSG00000024426,increased_thigmotaxis+MGI+ENSMUSG00000024426,no_abnormal_phenotype_detected+MGI+ENSMUSG00000024426,oligozoospermia+MGI+ENSMUSG00000024426,reduced_male_fertility+MGI+ENSMUSG00000024426,short_sperm_flagellum+MGI+ENSMUSG00000024426,teratozoospermia+MGI+ENSMUSG00000024426
.	17:35905409-35905409	T	intron_variant,non_coding_transcript_variant	MODIFIER	Atat1	ENSMUSG00000024426	Transcript	ENSMUST00000130309.7	retained_intron	-	2/5	-	-	-	-	-	-	-	-	-	-1	-	MGI	-	-	3	-	-	-	-	-	-	-	-	-	abnormal_cell_morphology+MGI+ENSMUSG00000024426,abnormal_cell_physiology+MGI+ENSMUSG00000024426,abnormal_dentate_gyrus_morphology+MGI+ENSMUSG00000024426,abnormal_male_germ_cell_apoptosis+MGI+ENSMUSG00000024426,abnormal_sperm_annulus_morphology+MGI+ENSMUSG00000024426,asthenozoospermia+MGI+ENSMUSG00000024426,decreased_epididymis_weight+MGI+ENSMUSG00000024426,decreased_litter_size+MGI+ENSMUSG00000024426,decreased_testis_weight+MGI+ENSMUSG00000024426,dilated_lateral_ventricles+MGI+ENSMUSG00000024426,increased_thigmotaxis+MGI+ENSMUSG00000024426,no_abnormal_phenotype_detected+MGI+ENSMUSG00000024426,oligozoospermia+MGI+ENSMUSG00000024426,reduced_male_fertility+MGI+ENSMUSG00000024426,short_sperm_flagellum+MGI+ENSMUSG00000024426,teratozoospermia+MGI+ENSMUSG00000024426
.	17:35905409-35905409	T	intron_variant,non_coding_transcript_variant	MODIFIER	Atat1	ENSMUSG00000024426	Transcript	ENSMUST00000137069.7	processed_transcript	-	5/7	-	-	-	-	-	-	-	-	-	-1	-	MGI	-	-	3	-	-	-	-	-	-	-	-	-	abnormal_cell_morphology+MGI+ENSMUSG00000024426,abnormal_cell_physiology+MGI+ENSMUSG00000024426,abnormal_dentate_gyrus_morphology+MGI+ENSMUSG00000024426,abnormal_male_germ_cell_apoptosis+MGI+ENSMUSG00000024426,abnormal_sperm_annulus_morphology+MGI+ENSMUSG00000024426,asthenozoospermia+MGI+ENSMUSG00000024426,decreased_epididymis_weight+MGI+ENSMUSG00000024426,decreased_litter_size+MGI+ENSMUSG00000024426,decreased_testis_weight+MGI+ENSMUSG00000024426,dilated_lateral_ventricles+MGI+ENSMUSG00000024426,increased_thigmotaxis+MGI+ENSMUSG00000024426,no_abnormal_phenotype_detected+MGI+ENSMUSG00000024426,oligozoospermia+MGI+ENSMUSG00000024426,reduced_male_fertility+MGI+ENSMUSG00000024426,short_sperm_flagellum+MGI+ENSMUSG00000024426,teratozoospermia+MGI+ENSMUSG00000024426
.	17:35905409-35905409	T	downstream_gene_variant	MODIFIER	Atat1	ENSMUSG00000024426	Transcript	ENSMUST00000137182.7	nonsense_mediated_decay	-	-	-	-	-	-	-	-	-	-	3175	-1	cds_start_NF	MGI	-	-	3	-	-	-	-	-	-	-	-	-	abnormal_cell_morphology+MGI+ENSMUSG00000024426,abnormal_cell_physiology+MGI+ENSMUSG00000024426,abnormal_dentate_gyrus_morphology+MGI+ENSMUSG00000024426,abnormal_male_germ_cell_apoptosis+MGI+ENSMUSG00000024426,abnormal_sperm_annulus_morphology+MGI+ENSMUSG00000024426,asthenozoospermia+MGI+ENSMUSG00000024426,decreased_epididymis_weight+MGI+ENSMUSG00000024426,decreased_litter_size+MGI+ENSMUSG00000024426,decreased_testis_weight+MGI+ENSMUSG00000024426,dilated_lateral_ventricles+MGI+ENSMUSG00000024426,increased_thigmotaxis+MGI+ENSMUSG00000024426,no_abnormal_phenotype_detected+MGI+ENSMUSG00000024426,oligozoospermia+MGI+ENSMUSG00000024426,reduced_male_fertility+MGI+ENSMUSG00000024426,short_sperm_flagellum+MGI+ENSMUSG00000024426,teratozoospermia+MGI+ENSMUSG00000024426
.	17:35905409-35905409	T	upstream_gene_variant	MODIFIER	Atat1	ENSMUSG00000024426	Transcript	ENSMUST00000140292.7	protein_coding	-	-	-	-	-	-	-	-	-	-	1082	-1	cds_start_NF	MGI	-	-	3	-	-	-	-	-	-	-	-	-	abnormal_cell_morphology+MGI+ENSMUSG00000024426,abnormal_cell_physiology+MGI+ENSMUSG00000024426,abnormal_dentate_gyrus_morphology+MGI+ENSMUSG00000024426,abnormal_male_germ_cell_apoptosis+MGI+ENSMUSG00000024426,abnormal_sperm_annulus_morphology+MGI+ENSMUSG00000024426,asthenozoospermia+MGI+ENSMUSG00000024426,decreased_epididymis_weight+MGI+ENSMUSG00000024426,decreased_litter_size+MGI+ENSMUSG00000024426,decreased_testis_weight+MGI+ENSMUSG00000024426,dilated_lateral_ventricles+MGI+ENSMUSG00000024426,increased_thigmotaxis+MGI+ENSMUSG00000024426,no_abnormal_phenotype_detected+MGI+ENSMUSG00000024426,oligozoospermia+MGI+ENSMUSG00000024426,reduced_male_fertility+MGI+ENSMUSG00000024426,short_sperm_flagellum+MGI+ENSMUSG00000024426,teratozoospermia+MGI+ENSMUSG00000024426
.	17:35905409-35905409	T	intron_variant,non_coding_transcript_variant	MODIFIER	Atat1	ENSMUSG00000024426	Transcript	ENSMUST00000140990.7	retained_intron	-	6/7	-	-	-	-	-	-	-	-	-	-1	-	MGI	-	-	2	-	-	-	-	-	-	-	-	-	abnormal_cell_morphology+MGI+ENSMUSG00000024426,abnormal_cell_physiology+MGI+ENSMUSG00000024426,abnormal_dentate_gyrus_morphology+MGI+ENSMUSG00000024426,abnormal_male_germ_cell_apoptosis+MGI+ENSMUSG00000024426,abnormal_sperm_annulus_morphology+MGI+ENSMUSG00000024426,asthenozoospermia+MGI+ENSMUSG00000024426,decreased_epididymis_weight+MGI+ENSMUSG00000024426,decreased_litter_size+MGI+ENSMUSG00000024426,decreased_testis_weight+MGI+ENSMUSG00000024426,dilated_lateral_ventricles+MGI+ENSMUSG00000024426,increased_thigmotaxis+MGI+ENSMUSG00000024426,no_abnormal_phenotype_detected+MGI+ENSMUSG00000024426,oligozoospermia+MGI+ENSMUSG00000024426,reduced_male_fertility+MGI+ENSMUSG00000024426,short_sperm_flagellum+MGI+ENSMUSG00000024426,teratozoospermia+MGI+ENSMUSG00000024426
.	17:35905409-35905409	T	intron_variant	MODIFIER	Atat1	ENSMUSG00000024426	Transcript	ENSMUST00000141132.1	protein_coding	-	5/7	-	-	-	-	-	-	-	-	-	-1	cds_end_NF	MGI	-	-	5	-	-	-	-	-	-	-	-	-	abnormal_cell_morphology+MGI+ENSMUSG00000024426,abnormal_cell_physiology+MGI+ENSMUSG00000024426,abnormal_dentate_gyrus_morphology+MGI+ENSMUSG00000024426,abnormal_male_germ_cell_apoptosis+MGI+ENSMUSG00000024426,abnormal_sperm_annulus_morphology+MGI+ENSMUSG00000024426,asthenozoospermia+MGI+ENSMUSG00000024426,decreased_epididymis_weight+MGI+ENSMUSG00000024426,decreased_litter_size+MGI+ENSMUSG00000024426,decreased_testis_weight+MGI+ENSMUSG00000024426,dilated_lateral_ventricles+MGI+ENSMUSG00000024426,increased_thigmotaxis+MGI+ENSMUSG00000024426,no_abnormal_phenotype_detected+MGI+ENSMUSG00000024426,oligozoospermia+MGI+ENSMUSG00000024426,reduced_male_fertility+MGI+ENSMUSG00000024426,short_sperm_flagellum+MGI+ENSMUSG00000024426,teratozoospermia+MGI+ENSMUSG00000024426
.	17:35905409-35905409	T	intron_variant	MODIFIER	Atat1	ENSMUSG00000024426	Transcript	ENSMUST00000141662.7	protein_coding	-	6/10	-	-	-	-	-	-	-	-	-	-1	-	MGI	-	-	1	A1	-	-	-	-	-	-	-	-	abnormal_cell_morphology+MGI+ENSMUSG00000024426,abnormal_cell_physiology+MGI+ENSMUSG00000024426,abnormal_dentate_gyrus_morphology+MGI+ENSMUSG00000024426,abnormal_male_germ_cell_apoptosis+MGI+ENSMUSG00000024426,abnormal_sperm_annulus_morphology+MGI+ENSMUSG00000024426,asthenozoospermia+MGI+ENSMUSG00000024426,decreased_epididymis_weight+MGI+ENSMUSG00000024426,decreased_litter_size+MGI+ENSMUSG00000024426,decreased_testis_weight+MGI+ENSMUSG00000024426,dilated_lateral_ventricles+MGI+ENSMUSG00000024426,increased_thigmotaxis+MGI+ENSMUSG00000024426,no_abnormal_phenotype_detected+MGI+ENSMUSG00000024426,oligozoospermia+MGI+ENSMUSG00000024426,reduced_male_fertility+MGI+ENSMUSG00000024426,short_sperm_flagellum+MGI+ENSMUSG00000024426,teratozoospermia+MGI+ENSMUSG00000024426
.	17:35905409-35905409	T	intron_variant	MODIFIER	Atat1	ENSMUSG00000024426	Transcript	ENSMUST00000149277.7	protein_coding	-	6/11	-	-	-	-	-	-	-	-	-	-1	-	MGI	-	-	1	-	-	-	-	-	-	-	-	-	abnormal_cell_morphology+MGI+ENSMUSG00000024426,abnormal_cell_physiology+MGI+ENSMUSG00000024426,abnormal_dentate_gyrus_morphology+MGI+ENSMUSG00000024426,abnormal_male_germ_cell_apoptosis+MGI+ENSMUSG00000024426,abnormal_sperm_annulus_morphology+MGI+ENSMUSG00000024426,asthenozoospermia+MGI+ENSMUSG00000024426,decreased_epididymis_weight+MGI+ENSMUSG00000024426,decreased_litter_size+MGI+ENSMUSG00000024426,decreased_testis_weight+MGI+ENSMUSG00000024426,dilated_lateral_ventricles+MGI+ENSMUSG00000024426,increased_thigmotaxis+MGI+ENSMUSG00000024426,no_abnormal_phenotype_detected+MGI+ENSMUSG00000024426,oligozoospermia+MGI+ENSMUSG00000024426,reduced_male_fertility+MGI+ENSMUSG00000024426,short_sperm_flagellum+MGI+ENSMUSG00000024426,teratozoospermia+MGI+ENSMUSG00000024426
.	17:35905409-35905409	T	intron_variant,non_coding_transcript_variant	MODIFIER	Gm16279	ENSMUSG00000084998	Transcript	ENSMUST00000149452.1	antisense	-	2/4	-	-	-	-	-	-	-	-	-	1	-	MGI	-	-	1	-	-	-	-	-	-	-	-	-	abnormal_cell_morphology+MGI+ENSMUSG00000024426,abnormal_cell_physiology+MGI+ENSMUSG00000024426,abnormal_dentate_gyrus_morphology+MGI+ENSMUSG00000024426,abnormal_male_germ_cell_apoptosis+MGI+ENSMUSG00000024426,abnormal_sperm_annulus_morphology+MGI+ENSMUSG00000024426,asthenozoospermia+MGI+ENSMUSG00000024426,decreased_epididymis_weight+MGI+ENSMUSG00000024426,decreased_litter_size+MGI+ENSMUSG00000024426,decreased_testis_weight+MGI+ENSMUSG00000024426,dilated_lateral_ventricles+MGI+ENSMUSG00000024426,increased_thigmotaxis+MGI+ENSMUSG00000024426,no_abnormal_phenotype_detected+MGI+ENSMUSG00000024426,oligozoospermia+MGI+ENSMUSG00000024426,reduced_male_fertility+MGI+ENSMUSG00000024426,short_sperm_flagellum+MGI+ENSMUSG00000024426,teratozoospermia+MGI+ENSMUSG00000024426
.	17:35905409-35905409	T	intron_variant,non_coding_transcript_variant	MODIFIER	Atat1	ENSMUSG00000024426	Transcript	ENSMUST00000151009.7	retained_intron	-	4/6	-	-	-	-	-	-	-	-	-	-1	-	MGI	-	-	5	-	-	-	-	-	-	-	-	-	abnormal_cell_morphology+MGI+ENSMUSG00000024426,abnormal_cell_physiology+MGI+ENSMUSG00000024426,abnormal_dentate_gyrus_morphology+MGI+ENSMUSG00000024426,abnormal_male_germ_cell_apoptosis+MGI+ENSMUSG00000024426,abnormal_sperm_annulus_morphology+MGI+ENSMUSG00000024426,asthenozoospermia+MGI+ENSMUSG00000024426,decreased_epididymis_weight+MGI+ENSMUSG00000024426,decreased_litter_size+MGI+ENSMUSG00000024426,decreased_testis_weight+MGI+ENSMUSG00000024426,dilated_lateral_ventricles+MGI+ENSMUSG00000024426,increased_thigmotaxis+MGI+ENSMUSG00000024426,no_abnormal_phenotype_detected+MGI+ENSMUSG00000024426,oligozoospermia+MGI+ENSMUSG00000024426,reduced_male_fertility+MGI+ENSMUSG00000024426,short_sperm_flagellum+MGI+ENSMUSG00000024426,teratozoospermia+MGI+ENSMUSG00000024426
.	17:35905409-35905409	T	downstream_gene_variant	MODIFIER	Atat1	ENSMUSG00000024426	Transcript	ENSMUST00000174436.1	retained_intron	-	-	-	-	-	-	-	-	-	-	3522	-1	-	MGI	-	-	5	-	-	-	-	-	-	-	-	-	abnormal_cell_morphology+MGI+ENSMUSG00000024426,abnormal_cell_physiology+MGI+ENSMUSG00000024426,abnormal_dentate_gyrus_morphology+MGI+ENSMUSG00000024426,abnormal_male_germ_cell_apoptosis+MGI+ENSMUSG00000024426,abnormal_sperm_annulus_morphology+MGI+ENSMUSG00000024426,asthenozoospermia+MGI+ENSMUSG00000024426,decreased_epididymis_weight+MGI+ENSMUSG00000024426,decreased_litter_size+MGI+ENSMUSG00000024426,decreased_testis_weight+MGI+ENSMUSG00000024426,dilated_lateral_ventricles+MGI+ENSMUSG00000024426,increased_thigmotaxis+MGI+ENSMUSG00000024426,no_abnormal_phenotype_detected+MGI+ENSMUSG00000024426,oligozoospermia+MGI+ENSMUSG00000024426,reduced_male_fertility+MGI+ENSMUSG00000024426,short_sperm_flagellum+MGI+ENSMUSG00000024426,teratozoospermia+MGI+ENSMUSG00000024426
.	17:35905409-35905409	T	downstream_gene_variant	MODIFIER	Mrps18b	ENSMUSG00000024436	Transcript	ENSMUST00000174807.7	protein_coding	-	-	-	-	-	-	-	-	-	-	4977	-1	cds_start_NF	MGI	-	-	3	-	-	-	-	-	-	-	-	-	abnormal_cell_morphology+MGI+ENSMUSG00000024426,abnormal_cell_physiology+MGI+ENSMUSG00000024426,abnormal_dentate_gyrus_morphology+MGI+ENSMUSG00000024426,abnormal_male_germ_cell_apoptosis+MGI+ENSMUSG00000024426,abnormal_sperm_annulus_morphology+MGI+ENSMUSG00000024426,asthenozoospermia+MGI+ENSMUSG00000024426,decreased_epididymis_weight+MGI+ENSMUSG00000024426,decreased_litter_size+MGI+ENSMUSG00000024426,decreased_testis_weight+MGI+ENSMUSG00000024426,dilated_lateral_ventricles+MGI+ENSMUSG00000024426,increased_thigmotaxis+MGI+ENSMUSG00000024426,no_abnormal_phenotype_detected+MGI+ENSMUSG00000024426,oligozoospermia+MGI+ENSMUSG00000024426,reduced_male_fertility+MGI+ENSMUSG00000024426,short_sperm_flagellum+MGI+ENSMUSG00000024426,teratozoospermia+MGI+ENSMUSG00000024426
.	17:35919968-35919968	G	upstream_gene_variant	MODIFIER	Mrps18b	ENSMUSG00000024436	Transcript	ENSMUST00000025305.15	protein_coding	-	-	-	-	-	-	-	-	-	-	3579	-1	-	MGI	-	-	1	P1	-	-	-	-	-	-	-	-	embryonic_lethality_between_implantation_and_placentation__complete_penetrance+MGI+ENSMUSG00000039220
.	17:35919968-35919968	G	intron_variant	MODIFIER	Ppp1r10	ENSMUSG00000039220	Transcript	ENSMUST00000087210.6	protein_coding	-	1/18	-	-	-	-	-	-	-	-	-	1	-	MGI	-	-	1	P1	-	-	-	-	-	-	-	-	embryonic_lethality_between_implantation_and_placentation__complete_penetrance+MGI+ENSMUSG00000039220
.	17:35919968-35919968	G	intron_variant	MODIFIER	Ppp1r10	ENSMUSG00000039220	Transcript	ENSMUST00000087211.8	protein_coding	-	2/19	-	-	-	-	-	-	-	-	-	1	-	MGI	-	-	5	P1	-	-	-	-	-	-	-	-	embryonic_lethality_between_implantation_and_placentation__complete_penetrance+MGI+ENSMUSG00000039220
.	17:35919968-35919968	G	upstream_gene_variant	MODIFIER	Mrps18b	ENSMUSG00000024436	Transcript	ENSMUST00000113782.9	protein_coding	-	-	-	-	-	-	-	-	-	-	3579	-1	-	MGI	-	-	1	-	-	-	-	-	-	-	-	-	embryonic_lethality_between_implantation_and_placentation__complete_penetrance+MGI+ENSMUSG00000039220
.	17:35919968-35919968	G	downstream_gene_variant	MODIFIER	Mir1894	ENSMUSG00000084751	Transcript	ENSMUST00000122802.1	miRNA	-	-	-	-	-	-	-	-	-	-	1999	1	-	MGI	-	-	-	-	-	-	-	-	-	-	-	-	embryonic_lethality_between_implantation_and_placentation__complete_penetrance+MGI+ENSMUSG00000039220
.	17:35919968-35919968	G	downstream_gene_variant	MODIFIER	Ppp1r10	ENSMUSG00000039220	Transcript	ENSMUST00000130124.1	processed_transcript	-	-	-	-	-	-	-	-	-	-	2628	1	-	MGI	-	-	3	-	-	-	-	-	-	-	-	-	embryonic_lethality_between_implantation_and_placentation__complete_penetrance+MGI+ENSMUSG00000039220
.	17:35919968-35919968	G	downstream_gene_variant	MODIFIER	Ppp1r10	ENSMUSG00000039220	Transcript	ENSMUST00000133641.1	retained_intron	-	-	-	-	-	-	-	-	-	-	1610	1	-	MGI	-	-	1	-	-	-	-	-	-	-	-	-	embryonic_lethality_between_implantation_and_placentation__complete_penetrance+MGI+ENSMUSG00000039220
.	17:35919968-35919968	G	intron_variant	MODIFIER	Ppp1r10	ENSMUSG00000039220	Transcript	ENSMUST00000151664.7	protein_coding	-	2/4	-	-	-	-	-	-	-	-	-	1	cds_end_NF	MGI	-	-	3	-	-	-	-	-	-	-	-	-	embryonic_lethality_between_implantation_and_placentation__complete_penetrance+MGI+ENSMUSG00000039220
.	17:35919968-35919968	G	downstream_gene_variant	MODIFIER	Ppp1r10	ENSMUSG00000039220	Transcript	ENSMUST00000154856.1	retained_intron	-	-	-	-	-	-	-	-	-	-	2204	1	-	MGI	-	-	2	-	-	-	-	-	-	-	-	-	embryonic_lethality_between_implantation_and_placentation__complete_penetrance+MGI+ENSMUSG00000039220
.	17:35919968-35919968	G	upstream_gene_variant	MODIFIER	Mrps18b	ENSMUSG00000024436	Transcript	ENSMUST00000172642.1	protein_coding	-	-	-	-	-	-	-	-	-	-	3645	-1	cds_start_NF	MGI	-	-	5	-	-	-	-	-	-	-	-	-	embryonic_lethality_between_implantation_and_placentation__complete_penetrance+MGI+ENSMUSG00000039220
.	17:35919968-35919968	G	upstream_gene_variant	MODIFIER	Mrps18b	ENSMUSG00000024436	Transcript	ENSMUST00000173792.1	processed_transcript	-	-	-	-	-	-	-	-	-	-	3765	-1	-	MGI	-	-	3	-	-	-	-	-	-	-	-	-	embryonic_lethality_between_implantation_and_placentation__complete_penetrance+MGI+ENSMUSG00000039220
.	17:35919968-35919968	G	upstream_gene_variant	MODIFIER	Mrps18b	ENSMUSG00000024436	Transcript	ENSMUST00000174349.7	protein_coding	-	-	-	-	-	-	-	-	-	-	3631	-1	cds_start_NF	MGI	-	-	3	-	-	-	-	-	-	-	-	-	embryonic_lethality_between_implantation_and_placentation__complete_penetrance+MGI+ENSMUSG00000039220
.	17:35919968-35919968	G	upstream_gene_variant	MODIFIER	Mrps18b	ENSMUSG00000024436	Transcript	ENSMUST00000174574.7	retained_intron	-	-	-	-	-	-	-	-	-	-	3591	-1	-	MGI	-	-	2	-	-	-	-	-	-	-	-	-	embryonic_lethality_between_implantation_and_placentation__complete_penetrance+MGI+ENSMUSG00000039220
.	17:35919968-35919968	G	upstream_gene_variant	MODIFIER	Mrps18b	ENSMUSG00000024436	Transcript	ENSMUST00000174807.7	protein_coding	-	-	-	-	-	-	-	-	-	-	3638	-1	cds_start_NF	MGI	-	-	3	-	-	-	-	-	-	-	-	-	embryonic_lethality_between_implantation_and_placentation__complete_penetrance+MGI+ENSMUSG00000039220
.	17:35919968-35919968	G	regulatory_region_variant	MODIFIER	-	-	RegulatoryFeature	ENSMUSR00000122911	-	-	-	-	-	-	-	-	-	-	-	-	-	-	-	-	-	-	-	-	-	-	-	-	-	-	-	embryonic_lethality_between_implantation_and_placentation__complete_penetrance+MGI+ENSMUSG00000039220
.	17:38336534-38336534	G	downstream_gene_variant	MODIFIER	Olfr136	ENSMUSG00000096840	Transcript	ENSMUST00000077203.2	protein_coding	-	-	-	-	-	-	-	-	-	rs230824073	437	1	-	MGI	-	-	-	P1	-	-	-	-	-	-	-	-	-
.	17:38336534-38336534	G	3_prime_UTR_variant	MODIFIER	Olfr136	ENSMUSG00000096840	Transcript	ENSMUST00000208525.2	protein_coding	5/5	-	-	-	2425	-	-	-	-	rs230824073	-	1	-	MGI	-	-	5	P1	-	-	-	-	-	-	-	-	-
.	17:38336534-38336534	G	3_prime_UTR_variant	MODIFIER	Olfr136	ENSMUSG00000096840	Transcript	ENSMUST00000208539.2	protein_coding	5/5	-	-	-	1664	-	-	-	-	rs230824073	-	1	-	MGI	-	-	3	P1	-	-	-	-	-	-	-	-	-
.	17:38336534-38336534	G	3_prime_UTR_variant	MODIFIER	Olfr136	ENSMUSG00000096840	Transcript	ENSMUST00000214035.1	protein_coding	6/6	-	-	-	1816	-	-	-	-	rs230824073	-	1	-	MGI	-	-	5	P1	-	-	-	-	-	-	-	-	-
.	17:38336534-38336534	G	3_prime_UTR_variant	MODIFIER	Olfr136	ENSMUSG00000096840	Transcript	ENSMUST00000216963.1	protein_coding	6/6	-	-	-	1712	-	-	-	-	rs230824073	-	1	-	MGI	-	-	5	P1	-	-	-	-	-	-	-	-	-
.	17:38626266-38626266	G	intergenic_variant	MODIFIER	-	-	-	-	-	-	-	-	-	-	-	-	-	-	rs578642191	-	-	-	-	-	-	-	-	-	-	-	-	-	-	-	-	-
.	17:38703382-38703382	T	intergenic_variant	MODIFIER	-	-	-	-	-	-	-	-	-	-	-	-	-	-	-	-	-	-	-	-	-	-	-	-	-	-	-	-	-	-	-	-
.	17:38706889-38706889	A	intergenic_variant	MODIFIER	-	-	-	-	-	-	-	-	-	-	-	-	-	-	-	-	-	-	-	-	-	-	-	-	-	-	-	-	-	-	-	-
.	17:38719060-38719060	C	upstream_gene_variant	MODIFIER	Gm49815	ENSMUSG00000117273	Transcript	ENSMUST00000233036.1	unprocessed_pseudogene	-	-	-	-	-	-	-	-	-	rs234003401	132	1	-	MGI	-	-	-	-	-	-	-	-	-	-	-	-	-
.	17:38859351-38859351	A	downstream_gene_variant	MODIFIER	Gm49821	ENSMUSG00000117293	Transcript	ENSMUST00000233986.1	unprocessed_pseudogene	-	-	-	-	-	-	-	-	-	-	2513	1	-	MGI	-	-	-	-	-	-	-	-	-	-	-	-	-
.	17:39175358-39175358	G	downstream_gene_variant	MODIFIER	Gm49828	ENSMUSG00000117277	Transcript	ENSMUST00000233616.1	unprocessed_pseudogene	-	-	-	-	-	-	-	-	-	-	2185	-1	-	MGI	-	-	-	-	-	-	-	-	-	-	-	-	-
.	17:39180046-39180046	T	upstream_gene_variant	MODIFIER	Gm49828	ENSMUSG00000117277	Transcript	ENSMUST00000233616.1	unprocessed_pseudogene	-	-	-	-	-	-	-	-	-	-	271	-1	-	MGI	-	-	-	-	-	-	-	-	-	-	-	-	-
.	17:39331969-39331969	G	intergenic_variant	MODIFIER	-	-	-	-	-	-	-	-	-	-	-	-	-	-	-	-	-	-	-	-	-	-	-	-	-	-	-	-	-	-	-	-
.	17:39331984-39331984	T	intergenic_variant	MODIFIER	-	-	-	-	-	-	-	-	-	-	-	-	-	-	-	-	-	-	-	-	-	-	-	-	-	-	-	-	-	-	-	-
.	17:39338088-39338088	G	intergenic_variant	MODIFIER	-	-	-	-	-	-	-	-	-	-	-	-	-	-	-	-	-	-	-	-	-	-	-	-	-	-	-	-	-	-	-	-
.	17:39345795-39345795	T	intergenic_variant	MODIFIER	-	-	-	-	-	-	-	-	-	-	-	-	-	-	rs250580127	-	-	-	-	-	-	-	-	-	-	-	-	-	-	-	-	-
.	17:39345816-39345816	T	intergenic_variant	MODIFIER	-	-	-	-	-	-	-	-	-	-	-	-	-	-	-	-	-	-	-	-	-	-	-	-	-	-	-	-	-	-	-	-
.	17:39586397-39586397	T	intergenic_variant	MODIFIER	-	-	-	-	-	-	-	-	-	-	-	-	-	-	-	-	-	-	-	-	-	-	-	-	-	-	-	-	-	-	-	-
.	17:39984539-39984539	A	intergenic_variant	MODIFIER	-	-	-	-	-	-	-	-	-	-	-	-	-	-	rs239332930	-	-	-	-	-	-	-	-	-	-	-	-	-	-	-	-	-
.	17:40261492-40261492	G	intergenic_variant	MODIFIER	-	-	-	-	-	-	-	-	-	-	-	-	-	-	rs223518836	-	-	-	-	-	-	-	-	-	-	-	-	-	-	-	-	-
.	17:40272235-40272235	C	intergenic_variant	MODIFIER	-	-	-	-	-	-	-	-	-	-	-	-	-	-	-	-	-	-	-	-	-	-	-	-	-	-	-	-	-	-	-	-
.	17:40341238-40341238	C	intergenic_variant	MODIFIER	-	-	-	-	-	-	-	-	-	-	-	-	-	-	-	-	-	-	-	-	-	-	-	-	-	-	-	-	-	-	-	-
.	17:40513583-40513583	G	intron_variant,non_coding_transcript_variant	MODIFIER	Gm49846	ENSMUSG00000117057	Transcript	ENSMUST00000232763.1	unprocessed_pseudogene	-	1/1	-	-	-	-	-	-	-	rs216502314	-	1	-	MGI	-	-	-	-	-	-	-	-	-	-	-	-	-
.	17:44243259-44243259	T	intron_variant	MODIFIER	Clic5	ENSMUSG00000023959	Transcript	ENSMUST00000024755.6	protein_coding	-	3/5	-	-	-	-	-	-	-	rs228949971	-	1	-	MGI	-	-	1	P1	-	-	-	-	-	-	-	-	decreased_bone_mineral_content+IMPC+ENSMUSG00000023959,decreased_bone_mineral_density+IMPC+ENSMUSG00000023959,decreased_prepulse_inhibition+IMPC+ENSMUSG00000023959,decreased_startle_reflex+IMPC+ENSMUSG00000023959,head_bobbing+IMPC+ENSMUSG00000023959,abnormal_cochlear_hair_cell_stereociliary_bundle_morphology+MGI+ENSMUSG00000023959,abnormal_gait+MGI+ENSMUSG00000023959,abnormal_glomerular_capillary_endothelium_morphology+MGI+ENSMUSG00000023959,abnormal_glomerular_endothelium_fenestra_morphology+MGI+ENSMUSG00000023959,abnormal_kidney_physiology+MGI+ENSMUSG00000023959,abnormal_lens_development+MGI+ENSMUSG00000023959,abnormal_podocyte_foot_process_morphology+MGI+ENSMUSG00000023959,abnormal_pulmonary_alveolus_morphology+MGI+ENSMUSG00000023959,abnormal_renal_glomerulus_morphology+MGI+ENSMUSG00000023959,absent_startle_reflex+MGI+ENSMUSG00000023959,albuminuria+MGI+ENSMUSG00000023959,bidirectional_circling+MGI+ENSMUSG00000023959,circling+MGI+ENSMUSG00000023959,cochlear_ganglion_degeneration+MGI+ENSMUSG00000023959,cochlear_inner_hair_cell_degeneration+MGI+ENSMUSG00000023959,cochlear_outer_hair_cell_degeneration+MGI+ENSMUSG00000023959,deafness+MGI+ENSMUSG00000023959,decreased_body_length+MGI+ENSMUSG00000023959,decreased_body_size+MGI+ENSMUSG00000023959,decreased_body_temperature+MGI+ENSMUSG00000023959,decreased_circulating_glucose_level+MGI+ENSMUSG00000023959,decreased_circulating_insulin_level+MGI+ENSMUSG00000023959,decreased_circulating_leptin_level+MGI+ENSMUSG00000023959,decreased_digestive_secretion+MGI+ENSMUSG00000023959,decreased_eosinophil_cell_number+MGI+ENSMUSG00000023959,decreased_monocyte_cell_number+MGI+ENSMUSG00000023959,decreased_neutrophil_cell_number+MGI+ENSMUSG00000023959,decreased_susceptibility_to_hepatic_steatosis+MGI+ENSMUSG00000023959,decreased_total_body_fat_amount+MGI+ENSMUSG00000023959,gastrointestinal_hemorrhage+MGI+ENSMUSG00000023959,head_bobbing+MGI+ENSMUSG00000023959,head_tossing+MGI+ENSMUSG00000023959,hyperactivity+MGI+ENSMUSG00000023959,impaired_swimming+MGI+ENSMUSG00000023959,increased_aggression_towards_males+MGI+ENSMUSG00000023959,increased_circulating_glucagon_level+MGI+ENSMUSG00000023959,increased_or_absent_threshold_for_auditory_brainstem_response+MGI+ENSMUSG00000023959,increased_respiratory_quotient+MGI+ENSMUSG00000023959,increased_stomach_pH+MGI+ENSMUSG00000023959,increased_susceptibility_to_injury+MGI+ENSMUSG00000023959,increased_susceptibility_to_weight_loss+MGI+ENSMUSG00000023959,increased_urine_protein_level+MGI+ENSMUSG00000023959,lethargy+MGI+ENSMUSG00000023959,organ_of_Corti_degeneration+MGI+ENSMUSG00000023959,podocyte_foot_process_effacement+MGI+ENSMUSG00000023959,polyphagia+MGI+ENSMUSG00000023959,vestibular_hair_cell_degeneration+MGI+ENSMUSG00000023959
.	17:44243259-44243259	T	intron_variant,non_coding_transcript_variant	MODIFIER	Clic5	ENSMUSG00000023959	Transcript	ENSMUST00000233193.1	retained_intron	-	2/2	-	-	-	-	-	-	-	rs228949971	-	1	-	MGI	-	-	-	-	-	-	-	-	-	-	-	-	decreased_bone_mineral_content+IMPC+ENSMUSG00000023959,decreased_bone_mineral_density+IMPC+ENSMUSG00000023959,decreased_prepulse_inhibition+IMPC+ENSMUSG00000023959,decreased_startle_reflex+IMPC+ENSMUSG00000023959,head_bobbing+IMPC+ENSMUSG00000023959,abnormal_cochlear_hair_cell_stereociliary_bundle_morphology+MGI+ENSMUSG00000023959,abnormal_gait+MGI+ENSMUSG00000023959,abnormal_glomerular_capillary_endothelium_morphology+MGI+ENSMUSG00000023959,abnormal_glomerular_endothelium_fenestra_morphology+MGI+ENSMUSG00000023959,abnormal_kidney_physiology+MGI+ENSMUSG00000023959,abnormal_lens_development+MGI+ENSMUSG00000023959,abnormal_podocyte_foot_process_morphology+MGI+ENSMUSG00000023959,abnormal_pulmonary_alveolus_morphology+MGI+ENSMUSG00000023959,abnormal_renal_glomerulus_morphology+MGI+ENSMUSG00000023959,absent_startle_reflex+MGI+ENSMUSG00000023959,albuminuria+MGI+ENSMUSG00000023959,bidirectional_circling+MGI+ENSMUSG00000023959,circling+MGI+ENSMUSG00000023959,cochlear_ganglion_degeneration+MGI+ENSMUSG00000023959,cochlear_inner_hair_cell_degeneration+MGI+ENSMUSG00000023959,cochlear_outer_hair_cell_degeneration+MGI+ENSMUSG00000023959,deafness+MGI+ENSMUSG00000023959,decreased_body_length+MGI+ENSMUSG00000023959,decreased_body_size+MGI+ENSMUSG00000023959,decreased_body_temperature+MGI+ENSMUSG00000023959,decreased_circulating_glucose_level+MGI+ENSMUSG00000023959,decreased_circulating_insulin_level+MGI+ENSMUSG00000023959,decreased_circulating_leptin_level+MGI+ENSMUSG00000023959,decreased_digestive_secretion+MGI+ENSMUSG00000023959,decreased_eosinophil_cell_number+MGI+ENSMUSG00000023959,decreased_monocyte_cell_number+MGI+ENSMUSG00000023959,decreased_neutrophil_cell_number+MGI+ENSMUSG00000023959,decreased_susceptibility_to_hepatic_steatosis+MGI+ENSMUSG00000023959,decreased_total_body_fat_amount+MGI+ENSMUSG00000023959,gastrointestinal_hemorrhage+MGI+ENSMUSG00000023959,head_bobbing+MGI+ENSMUSG00000023959,head_tossing+MGI+ENSMUSG00000023959,hyperactivity+MGI+ENSMUSG00000023959,impaired_swimming+MGI+ENSMUSG00000023959,increased_aggression_towards_males+MGI+ENSMUSG00000023959,increased_circulating_glucagon_level+MGI+ENSMUSG00000023959,increased_or_absent_threshold_for_auditory_brainstem_response+MGI+ENSMUSG00000023959,increased_respiratory_quotient+MGI+ENSMUSG00000023959,increased_stomach_pH+MGI+ENSMUSG00000023959,increased_susceptibility_to_injury+MGI+ENSMUSG00000023959,increased_susceptibility_to_weight_loss+MGI+ENSMUSG00000023959,increased_urine_protein_level+MGI+ENSMUSG00000023959,lethargy+MGI+ENSMUSG00000023959,organ_of_Corti_degeneration+MGI+ENSMUSG00000023959,podocyte_foot_process_effacement+MGI+ENSMUSG00000023959,polyphagia+MGI+ENSMUSG00000023959,vestibular_hair_cell_degeneration+MGI+ENSMUSG00000023959
.	17:44243259-44243259	T	intron_variant	MODIFIER	Clic5	ENSMUSG00000023959	Transcript	ENSMUST00000239215.1	protein_coding	-	3/5	-	-	-	-	-	-	-	rs228949971	-	1	-	MGI	-	-	-	-	-	-	-	-	-	-	-	-	decreased_bone_mineral_content+IMPC+ENSMUSG00000023959,decreased_bone_mineral_density+IMPC+ENSMUSG00000023959,decreased_prepulse_inhibition+IMPC+ENSMUSG00000023959,decreased_startle_reflex+IMPC+ENSMUSG00000023959,head_bobbing+IMPC+ENSMUSG00000023959,abnormal_cochlear_hair_cell_stereociliary_bundle_morphology+MGI+ENSMUSG00000023959,abnormal_gait+MGI+ENSMUSG00000023959,abnormal_glomerular_capillary_endothelium_morphology+MGI+ENSMUSG00000023959,abnormal_glomerular_endothelium_fenestra_morphology+MGI+ENSMUSG00000023959,abnormal_kidney_physiology+MGI+ENSMUSG00000023959,abnormal_lens_development+MGI+ENSMUSG00000023959,abnormal_podocyte_foot_process_morphology+MGI+ENSMUSG00000023959,abnormal_pulmonary_alveolus_morphology+MGI+ENSMUSG00000023959,abnormal_renal_glomerulus_morphology+MGI+ENSMUSG00000023959,absent_startle_reflex+MGI+ENSMUSG00000023959,albuminuria+MGI+ENSMUSG00000023959,bidirectional_circling+MGI+ENSMUSG00000023959,circling+MGI+ENSMUSG00000023959,cochlear_ganglion_degeneration+MGI+ENSMUSG00000023959,cochlear_inner_hair_cell_degeneration+MGI+ENSMUSG00000023959,cochlear_outer_hair_cell_degeneration+MGI+ENSMUSG00000023959,deafness+MGI+ENSMUSG00000023959,decreased_body_length+MGI+ENSMUSG00000023959,decreased_body_size+MGI+ENSMUSG00000023959,decreased_body_temperature+MGI+ENSMUSG00000023959,decreased_circulating_glucose_level+MGI+ENSMUSG00000023959,decreased_circulating_insulin_level+MGI+ENSMUSG00000023959,decreased_circulating_leptin_level+MGI+ENSMUSG00000023959,decreased_digestive_secretion+MGI+ENSMUSG00000023959,decreased_eosinophil_cell_number+MGI+ENSMUSG00000023959,decreased_monocyte_cell_number+MGI+ENSMUSG00000023959,decreased_neutrophil_cell_number+MGI+ENSMUSG00000023959,decreased_susceptibility_to_hepatic_steatosis+MGI+ENSMUSG00000023959,decreased_total_body_fat_amount+MGI+ENSMUSG00000023959,gastrointestinal_hemorrhage+MGI+ENSMUSG00000023959,head_bobbing+MGI+ENSMUSG00000023959,head_tossing+MGI+ENSMUSG00000023959,hyperactivity+MGI+ENSMUSG00000023959,impaired_swimming+MGI+ENSMUSG00000023959,increased_aggression_towards_males+MGI+ENSMUSG00000023959,increased_circulating_glucagon_level+MGI+ENSMUSG00000023959,increased_or_absent_threshold_for_auditory_brainstem_response+MGI+ENSMUSG00000023959,increased_respiratory_quotient+MGI+ENSMUSG00000023959,increased_stomach_pH+MGI+ENSMUSG00000023959,increased_susceptibility_to_injury+MGI+ENSMUSG00000023959,increased_susceptibility_to_weight_loss+MGI+ENSMUSG00000023959,increased_urine_protein_level+MGI+ENSMUSG00000023959,lethargy+MGI+ENSMUSG00000023959,organ_of_Corti_degeneration+MGI+ENSMUSG00000023959,podocyte_foot_process_effacement+MGI+ENSMUSG00000023959,polyphagia+MGI+ENSMUSG00000023959,vestibular_hair_cell_degeneration+MGI+ENSMUSG00000023959
.	17:48797072-48797072	G	intergenic_variant	MODIFIER	-	-	-	-	-	-	-	-	-	-	-	-	-	-	rs50777628	-	-	-	-	-	-	-	-	-	-	-	-	-	-	-	-	-
.	17:48798486-48798486	A	intergenic_variant	MODIFIER	-	-	-	-	-	-	-	-	-	-	-	-	-	-	rs229501930	-	-	-	-	-	-	-	-	-	-	-	-	-	-	-	-	-
.	17:48798715-48798715	G	intergenic_variant	MODIFIER	-	-	-	-	-	-	-	-	-	-	-	-	-	-	rs260992700	-	-	-	-	-	-	-	-	-	-	-	-	-	-	-	-	-
.	17:50281977-50281977	T	intron_variant	MODIFIER	Dazl	ENSMUSG00000010592	Transcript	ENSMUST00000010736.8	protein_coding	-	10/10	-	-	-	-	-	-	-	rs108914608	-	-1	-	MGI	-	-	1	P1	-	-	-	-	-	-	-	-	decreased_bone_mineral_density+IMPC+ENSMUSG00000010592,abnormal_seminiferous_tubule_morphology+MGI+ENSMUSG00000010592,absent_ovarian_follicles+MGI+ENSMUSG00000010592,arrest_of_spermatogenesis+MGI+ENSMUSG00000010592,female_infertility+MGI+ENSMUSG00000010592,male_infertility+MGI+ENSMUSG00000010592,small_ovary+MGI+ENSMUSG00000010592,small_testis+MGI+ENSMUSG00000010592
.	17:50281977-50281977	T	intron_variant	MODIFIER	Dazl	ENSMUSG00000010592	Transcript	ENSMUST00000232796.1	protein_coding	-	4/4	-	-	-	-	-	-	-	rs108914608	-	-1	cds_start_NF	MGI	-	-	-	-	-	-	-	-	-	-	-	-	decreased_bone_mineral_density+IMPC+ENSMUSG00000010592,abnormal_seminiferous_tubule_morphology+MGI+ENSMUSG00000010592,absent_ovarian_follicles+MGI+ENSMUSG00000010592,arrest_of_spermatogenesis+MGI+ENSMUSG00000010592,female_infertility+MGI+ENSMUSG00000010592,male_infertility+MGI+ENSMUSG00000010592,small_ovary+MGI+ENSMUSG00000010592,small_testis+MGI+ENSMUSG00000010592
.	17:50281977-50281977	T	downstream_gene_variant	MODIFIER	Dazl	ENSMUSG00000010592	Transcript	ENSMUST00000232875.1	retained_intron	-	-	-	-	-	-	-	-	-	rs108914608	3692	-1	-	MGI	-	-	-	-	-	-	-	-	-	-	-	-	decreased_bone_mineral_density+IMPC+ENSMUSG00000010592,abnormal_seminiferous_tubule_morphology+MGI+ENSMUSG00000010592,absent_ovarian_follicles+MGI+ENSMUSG00000010592,arrest_of_spermatogenesis+MGI+ENSMUSG00000010592,female_infertility+MGI+ENSMUSG00000010592,male_infertility+MGI+ENSMUSG00000010592,small_ovary+MGI+ENSMUSG00000010592,small_testis+MGI+ENSMUSG00000010592
.	17:50281977-50281977	T	intron_variant	MODIFIER	Dazl	ENSMUSG00000010592	Transcript	ENSMUST00000233248.1	protein_coding	-	10/10	-	-	-	-	-	-	-	rs108914608	-	-1	-	MGI	-	-	-	-	-	-	-	-	-	-	-	-	decreased_bone_mineral_density+IMPC+ENSMUSG00000010592,abnormal_seminiferous_tubule_morphology+MGI+ENSMUSG00000010592,absent_ovarian_follicles+MGI+ENSMUSG00000010592,arrest_of_spermatogenesis+MGI+ENSMUSG00000010592,female_infertility+MGI+ENSMUSG00000010592,male_infertility+MGI+ENSMUSG00000010592,small_ovary+MGI+ENSMUSG00000010592,small_testis+MGI+ENSMUSG00000010592
.	17:50281977-50281977	T	intron_variant,non_coding_transcript_variant	MODIFIER	Dazl	ENSMUSG00000010592	Transcript	ENSMUST00000233620.1	retained_intron	-	2/2	-	-	-	-	-	-	-	rs108914608	-	-1	-	MGI	-	-	-	-	-	-	-	-	-	-	-	-	decreased_bone_mineral_density+IMPC+ENSMUSG00000010592,abnormal_seminiferous_tubule_morphology+MGI+ENSMUSG00000010592,absent_ovarian_follicles+MGI+ENSMUSG00000010592,arrest_of_spermatogenesis+MGI+ENSMUSG00000010592,female_infertility+MGI+ENSMUSG00000010592,male_infertility+MGI+ENSMUSG00000010592,small_ovary+MGI+ENSMUSG00000010592,small_testis+MGI+ENSMUSG00000010592
.	17:50281977-50281977	T	intron_variant,non_coding_transcript_variant	MODIFIER	Dazl	ENSMUSG00000010592	Transcript	ENSMUST00000233756.1	retained_intron	-	1/1	-	-	-	-	-	-	-	rs108914608	-	-1	-	MGI	-	-	-	-	-	-	-	-	-	-	-	-	decreased_bone_mineral_density+IMPC+ENSMUSG00000010592,abnormal_seminiferous_tubule_morphology+MGI+ENSMUSG00000010592,absent_ovarian_follicles+MGI+ENSMUSG00000010592,arrest_of_spermatogenesis+MGI+ENSMUSG00000010592,female_infertility+MGI+ENSMUSG00000010592,male_infertility+MGI+ENSMUSG00000010592,small_ovary+MGI+ENSMUSG00000010592,small_testis+MGI+ENSMUSG00000010592
.	17:50281984-50281984	T	intron_variant	MODIFIER	Dazl	ENSMUSG00000010592	Transcript	ENSMUST00000010736.8	protein_coding	-	10/10	-	-	-	-	-	-	-	rs107682563	-	-1	-	MGI	-	-	1	P1	-	-	-	-	-	-	-	-	-
.	17:50281984-50281984	T	intron_variant	MODIFIER	Dazl	ENSMUSG00000010592	Transcript	ENSMUST00000232796.1	protein_coding	-	4/4	-	-	-	-	-	-	-	rs107682563	-	-1	cds_start_NF	MGI	-	-	-	-	-	-	-	-	-	-	-	-	-
.	17:50281984-50281984	T	downstream_gene_variant	MODIFIER	Dazl	ENSMUSG00000010592	Transcript	ENSMUST00000232875.1	retained_intron	-	-	-	-	-	-	-	-	-	rs107682563	3685	-1	-	MGI	-	-	-	-	-	-	-	-	-	-	-	-	-
.	17:50281984-50281984	T	intron_variant	MODIFIER	Dazl	ENSMUSG00000010592	Transcript	ENSMUST00000233248.1	protein_coding	-	10/10	-	-	-	-	-	-	-	rs107682563	-	-1	-	MGI	-	-	-	-	-	-	-	-	-	-	-	-	-
.	17:50281984-50281984	T	intron_variant,non_coding_transcript_variant	MODIFIER	Dazl	ENSMUSG00000010592	Transcript	ENSMUST00000233620.1	retained_intron	-	2/2	-	-	-	-	-	-	-	rs107682563	-	-1	-	MGI	-	-	-	-	-	-	-	-	-	-	-	-	-
.	17:50281984-50281984	T	intron_variant,non_coding_transcript_variant	MODIFIER	Dazl	ENSMUSG00000010592	Transcript	ENSMUST00000233756.1	retained_intron	-	1/1	-	-	-	-	-	-	-	rs107682563	-	-1	-	MGI	-	-	-	-	-	-	-	-	-	-	-	-	-
.	17:56981609-56981609	A	intron_variant	MODIFIER	Acer1	ENSMUSG00000045019	Transcript	ENSMUST00000056113.4	protein_coding	-	1/5	-	-	-	-	-	-	-	-	-	-1	-	MGI	-	-	1	P1	-	-	-	-	-	-	-	-	abnormal_hair_growth+IMPC+ENSMUSG00000045019,abnormal_retina_morphology+IMPC+ENSMUSG00000045019,decreased_bone_mineral_density+IMPC+ENSMUSG00000045019,decreased_circulating_glucose_level+IMPC+ENSMUSG00000045019,decreased_circulating_HDL_cholesterol_level+IMPC+ENSMUSG00000045019,increased_CD4-positive__CD25-positive__alpha-beta_regulatory_T_cell_number+IMPC+ENSMUSG00000045019,abnormal_awl_hair_morphology+MGI+ENSMUSG00000045019,abnormal_ceramide_level+MGI+ENSMUSG00000045019,abnormal_coat/_hair_morphology+MGI+ENSMUSG00000045019,abnormal_enzyme/coenzyme_activity+MGI+ENSMUSG00000045019,abnormal_epidermis_stratum_corneum_morphology+MGI+ENSMUSG00000045019,abnormal_epidermis_stratum_granulosum_morphology+MGI+ENSMUSG00000045019,abnormal_hair_cuticle+MGI+ENSMUSG00000045019,abnormal_hair_cycle_anagen_phase+MGI+ENSMUSG00000045019,abnormal_hair_cycle+MGI+ENSMUSG00000045019,abnormal_hair_cycle_telogen_phase+MGI+ENSMUSG00000045019,abnormal_hair_follicle_bulge_morphology+MGI+ENSMUSG00000045019,abnormal_hair_follicle_development+MGI+ENSMUSG00000045019,abnormal_hair_follicle_infundibulum_morphology+MGI+ENSMUSG00000045019,abnormal_hair_follicle_morphology+MGI+ENSMUSG00000045019,abnormal_hair_follicle_physiology+MGI+ENSMUSG00000045019,abnormal_hair_growth+MGI+ENSMUSG00000045019,abnormal_hair_shaft_morphology+MGI+ENSMUSG00000045019,abnormal_keratohyalin_granule_morphology+MGI+ENSMUSG00000045019,abnormal_lipid_level+MGI+ENSMUSG00000045019,abnormal_piliary_canal_morphology+MGI+ENSMUSG00000045019,abnormal_sebaceous_lipid_secretion+MGI+ENSMUSG00000045019,abnormal_sebocyte_morphology+MGI+ENSMUSG00000045019,abnormal_skin_development+MGI+ENSMUSG00000045019,abnormal_skin_physiology+MGI+ENSMUSG00000045019,abnormal_skin_sebaceous_gland_morphology+MGI+ENSMUSG00000045019,abnormal_sphingomyelin_level+MGI+ENSMUSG00000045019,abnormal_zigzag_hair_morphology+MGI+ENSMUSG00000045019,alopecia+MGI+ENSMUSG00000045019,decreased_body_weight+MGI+ENSMUSG00000045019,decreased_bone_mineral_density+MGI+ENSMUSG00000045019,decreased_brown_adipose_tissue_mass+MGI+ENSMUSG00000045019,decreased_brown_fat_cell_lipid_droplet_size+MGI+ENSMUSG00000045019,decreased_circulating_glucose_level+MGI+ENSMUSG00000045019,decreased_circulating_HDL_cholesterol_level+MGI+ENSMUSG00000045019,decreased_epididymal_fat_pad_weight+MGI+ENSMUSG00000045019,decreased_inguinal_fat_pad_weight+MGI+ENSMUSG00000045019,decreased_sphingosine_level+MGI+ENSMUSG00000045019,delayed_skin_barrier_formation+MGI+ENSMUSG00000045019,dilated_hair_follicle_infundibulum+MGI+ENSMUSG00000045019,dry_skin+MGI+ENSMUSG00000045019,enlarged_sebaceous_gland+MGI+ENSMUSG00000045019,epidermal_hyperplasia+MGI+ENSMUSG00000045019,hyperactivity+MGI+ENSMUSG00000045019,hyperkeratosis+MGI+ENSMUSG00000045019,impaired_skin_barrier_function+MGI+ENSMUSG00000045019,increased_apoptosis+MGI+ENSMUSG00000045019,increased_basal_metabolism+MGI+ENSMUSG00000045019,increased_CD4-positive__CD25-positive__alpha-beta_regulatory_T_cell_number+MGI+ENSMUSG00000045019,increased_energy_expenditure+MGI+ENSMUSG00000045019,increased_eosinophil_cell_number+MGI+ENSMUSG00000045019,increased_epididymal_fat_pad_weight+MGI+ENSMUSG00000045019,increased_food_intake+MGI+ENSMUSG00000045019,increased_keratinocyte_proliferation+MGI+ENSMUSG00000045019,scaly_skin+MGI+ENSMUSG00000045019,sebaceous_gland_hypertrophy+MGI+ENSMUSG00000045019,skin_inflammation+MGI+ENSMUSG00000045019,thick_dermal_layer+MGI+ENSMUSG00000045019,weight_loss+MGI+ENSMUSG00000045019
.	17:56995248-56995248	T	intron_variant	MODIFIER	Clpp	ENSMUSG00000002660	Transcript	ENSMUST00000002735.8	protein_coding	-	5/5	-	-	-	-	-	-	-	-	-	1	-	MGI	-	-	1	P1	-	-	-	-	-	-	-	-	abnormal_bone_structure+IMPC+ENSMUSG00000002660,decreased_body_length+IMPC+ENSMUSG00000002660,decreased_bone_mineral_content+IMPC+ENSMUSG00000002660,decreased_bone_mineral_density+IMPC+ENSMUSG00000002660,decreased_CD4-positive_NK_T_cell_number+IMPC+ENSMUSG00000002660,decreased_circulating_fructosamine_level+IMPC+ENSMUSG00000002660,decreased_circulating_glucose_level+IMPC+ENSMUSG00000002660,decreased_effector_memory_CD8-positive__alpha-beta_T_cell_number+IMPC+ENSMUSG00000002660,decreased_gamma-delta_T_cell_number+IMPC+ENSMUSG00000002660,decreased_lean_body_mass+IMPC+ENSMUSG00000002660,decreased_memory-marker_CD4-negative_NK_T_cell_number+IMPC+ENSMUSG00000002660,decreased_memory-marker_CD4-positive_NK_T_cell_number+IMPC+ENSMUSG00000002660,decreased_NK_T_cell_number+IMPC+ENSMUSG00000002660,decreased_red_blood_cell_distribution_width+IMPC+ENSMUSG00000002660,improved_glucose_tolerance+IMPC+ENSMUSG00000002660,increased_B_cell_number+IMPC+ENSMUSG00000002660,increased_circulating_alkaline_phosphatase_level+IMPC+ENSMUSG00000002660,increased_circulating_bilirubin_level+IMPC+ENSMUSG00000002660,increased_circulating_cholesterol_level+IMPC+ENSMUSG00000002660,increased_circulating_iron_level+IMPC+ENSMUSG00000002660,increased_circulating_LDL_cholesterol_level+IMPC+ENSMUSG00000002660,increased_circulating_serum_albumin_level+IMPC+ENSMUSG00000002660,increased_hemoglobin_content+IMPC+ENSMUSG00000002660,increased_KLRG1-positive_NK_cell_number+IMPC+ENSMUSG00000002660,increased_leukocyte_cell_number+IMPC+ENSMUSG00000002660,increased_Ly6C_high_monocyte_number+IMPC+ENSMUSG00000002660,increased_Ly6C_low_monocyte_number+IMPC+ENSMUSG00000002660,increased_mature_B_cell_number+IMPC+ENSMUSG00000002660,increased_mean_corpuscular_hemoglobin+IMPC+ENSMUSG00000002660,increased_monocyte_cell_number+IMPC+ENSMUSG00000002660,increased_NK_cell_number+IMPC+ENSMUSG00000002660,thrombocytopenia+IMPC+ENSMUSG00000002660,abnormal_bone_structure+MGI+ENSMUSG00000002660,abnormal_cellular_respiration+MGI+ENSMUSG00000002660,abnormal_granulosa_cell_morphology+MGI+ENSMUSG00000002660,abnormal_mitochondrial_chromosome_morphology+MGI+ENSMUSG00000002660,abnormal_oogenesis+MGI+ENSMUSG00000002660,abnormal_seminiferous_tubule_epithelium_morphology+MGI+ENSMUSG00000002660,abnormal_T_cell_activation+MGI+ENSMUSG00000002660,arrest_of_spermatogenesis+MGI+ENSMUSG00000002660,azoospermia+MGI+ENSMUSG00000002660,decreased_body_length+MGI+ENSMUSG00000002660,decreased_bone_mineral_content+MGI+ENSMUSG00000002660,decreased_bone_mineral_density+MGI+ENSMUSG00000002660,decreased_CD4-positive_NK_T_cell_number+MGI+ENSMUSG00000002660,decreased_cell_proliferation+MGI+ENSMUSG00000002660,decreased_circulating_fructosamine_level+MGI+ENSMUSG00000002660,decreased_circulating_glucose_level+MGI+ENSMUSG00000002660,decreased_corpora_lutea_number+MGI+ENSMUSG00000002660,decreased_effector_memory_CD8-positive__alpha-beta_T_cell_number+MGI+ENSMUSG00000002660,decreased_gamma-delta_T_cell_number+MGI+ENSMUSG00000002660,decreased_lean_body_mass+MGI+ENSMUSG00000002660,decreased_memory-marker_CD4-negative_NK_T_cell_number+MGI+ENSMUSG00000002660,decreased_memory-marker_CD4-positive_NK_T_cell_number+MGI+ENSMUSG00000002660,decreased_NK_T_cell_number+MGI+ENSMUSG00000002660,decreased_red_blood_cell_distribution_width+MGI+ENSMUSG00000002660,decreased_startle_reflex+MGI+ENSMUSG00000002660,decreased_susceptibility_to_weight_gain+MGI+ENSMUSG00000002660,decreased_vertical_activity+MGI+ENSMUSG00000002660,dermatitis+MGI+ENSMUSG00000002660,disorganized_mitochondrial_cristae+MGI+ENSMUSG00000002660,early_cellular_replicative_senescence+MGI+ENSMUSG00000002660,female_infertility+MGI+ENSMUSG00000002660,hypoactivity+MGI+ENSMUSG00000002660,improved_glucose_tolerance+MGI+ENSMUSG00000002660,increased_B_cell_number+MGI+ENSMUSG00000002660,increased_circulating_alkaline_phosphatase_level+MGI+ENSMUSG00000002660,increased_circulating_bilirubin_level+MGI+ENSMUSG00000002660,increased_circulating_cholesterol_level+MGI+ENSMUSG00000002660,increased_circulating_iron_level+MGI+ENSMUSG00000002660,increased_circulating_LDL_cholesterol_level+MGI+ENSMUSG00000002660,increased_circulating_serum_albumin_level+MGI+ENSMUSG00000002660,increased_embryonic_tissue_cell_apoptosis+MGI+ENSMUSG00000002660,increased_granulosa_cell_apoptosis+MGI+ENSMUSG00000002660,increased_hemoglobin_content+MGI+ENSMUSG00000002660,increased_KLRG1-positive_NK_cell_number+MGI+ENSMUSG00000002660,increased_leukocyte_cell_number+MGI+ENSMUSG00000002660,increased_Ly6C_high_monocyte_number+MGI+ENSMUSG00000002660,increased_Ly6C_low_monocyte_number+MGI+ENSMUSG00000002660,increased_mature_B_cell_number+MGI+ENSMUSG00000002660,increased_mean_corpuscular_hemoglobin+MGI+ENSMUSG00000002660,increased_mitochondria_size+MGI+ENSMUSG00000002660,increased_monocyte_cell_number+MGI+ENSMUSG00000002660,increased_NK_cell_number+MGI+ENSMUSG00000002660,male_infertility+MGI+ENSMUSG00000002660,premature_death+MGI+ENSMUSG00000002660,preweaning_lethality__incomplete_penetrance+MGI+ENSMUSG00000002660,small_ovary+MGI+ENSMUSG00000002660,small_testis+MGI+ENSMUSG00000002660,thrombocytopenia+MGI+ENSMUSG00000002660
.	17:56995248-56995248	T	upstream_gene_variant	MODIFIER	Alkbh7	ENSMUSG00000002661	Transcript	ENSMUST00000002737.6	protein_coding	-	-	-	-	-	-	-	-	-	-	2095	1	-	MGI	-	-	1	P1	-	-	-	-	-	-	-	-	abnormal_bone_structure+IMPC+ENSMUSG00000002660,decreased_body_length+IMPC+ENSMUSG00000002660,decreased_bone_mineral_content+IMPC+ENSMUSG00000002660,decreased_bone_mineral_density+IMPC+ENSMUSG00000002660,decreased_CD4-positive_NK_T_cell_number+IMPC+ENSMUSG00000002660,decreased_circulating_fructosamine_level+IMPC+ENSMUSG00000002660,decreased_circulating_glucose_level+IMPC+ENSMUSG00000002660,decreased_effector_memory_CD8-positive__alpha-beta_T_cell_number+IMPC+ENSMUSG00000002660,decreased_gamma-delta_T_cell_number+IMPC+ENSMUSG00000002660,decreased_lean_body_mass+IMPC+ENSMUSG00000002660,decreased_memory-marker_CD4-negative_NK_T_cell_number+IMPC+ENSMUSG00000002660,decreased_memory-marker_CD4-positive_NK_T_cell_number+IMPC+ENSMUSG00000002660,decreased_NK_T_cell_number+IMPC+ENSMUSG00000002660,decreased_red_blood_cell_distribution_width+IMPC+ENSMUSG00000002660,improved_glucose_tolerance+IMPC+ENSMUSG00000002660,increased_B_cell_number+IMPC+ENSMUSG00000002660,increased_circulating_alkaline_phosphatase_level+IMPC+ENSMUSG00000002660,increased_circulating_bilirubin_level+IMPC+ENSMUSG00000002660,increased_circulating_cholesterol_level+IMPC+ENSMUSG00000002660,increased_circulating_iron_level+IMPC+ENSMUSG00000002660,increased_circulating_LDL_cholesterol_level+IMPC+ENSMUSG00000002660,increased_circulating_serum_albumin_level+IMPC+ENSMUSG00000002660,increased_hemoglobin_content+IMPC+ENSMUSG00000002660,increased_KLRG1-positive_NK_cell_number+IMPC+ENSMUSG00000002660,increased_leukocyte_cell_number+IMPC+ENSMUSG00000002660,increased_Ly6C_high_monocyte_number+IMPC+ENSMUSG00000002660,increased_Ly6C_low_monocyte_number+IMPC+ENSMUSG00000002660,increased_mature_B_cell_number+IMPC+ENSMUSG00000002660,increased_mean_corpuscular_hemoglobin+IMPC+ENSMUSG00000002660,increased_monocyte_cell_number+IMPC+ENSMUSG00000002660,increased_NK_cell_number+IMPC+ENSMUSG00000002660,thrombocytopenia+IMPC+ENSMUSG00000002660,abnormal_bone_structure+MGI+ENSMUSG00000002660,abnormal_cellular_respiration+MGI+ENSMUSG00000002660,abnormal_granulosa_cell_morphology+MGI+ENSMUSG00000002660,abnormal_mitochondrial_chromosome_morphology+MGI+ENSMUSG00000002660,abnormal_oogenesis+MGI+ENSMUSG00000002660,abnormal_seminiferous_tubule_epithelium_morphology+MGI+ENSMUSG00000002660,abnormal_T_cell_activation+MGI+ENSMUSG00000002660,arrest_of_spermatogenesis+MGI+ENSMUSG00000002660,azoospermia+MGI+ENSMUSG00000002660,decreased_body_length+MGI+ENSMUSG00000002660,decreased_bone_mineral_content+MGI+ENSMUSG00000002660,decreased_bone_mineral_density+MGI+ENSMUSG00000002660,decreased_CD4-positive_NK_T_cell_number+MGI+ENSMUSG00000002660,decreased_cell_proliferation+MGI+ENSMUSG00000002660,decreased_circulating_fructosamine_level+MGI+ENSMUSG00000002660,decreased_circulating_glucose_level+MGI+ENSMUSG00000002660,decreased_corpora_lutea_number+MGI+ENSMUSG00000002660,decreased_effector_memory_CD8-positive__alpha-beta_T_cell_number+MGI+ENSMUSG00000002660,decreased_gamma-delta_T_cell_number+MGI+ENSMUSG00000002660,decreased_lean_body_mass+MGI+ENSMUSG00000002660,decreased_memory-marker_CD4-negative_NK_T_cell_number+MGI+ENSMUSG00000002660,decreased_memory-marker_CD4-positive_NK_T_cell_number+MGI+ENSMUSG00000002660,decreased_NK_T_cell_number+MGI+ENSMUSG00000002660,decreased_red_blood_cell_distribution_width+MGI+ENSMUSG00000002660,decreased_startle_reflex+MGI+ENSMUSG00000002660,decreased_susceptibility_to_weight_gain+MGI+ENSMUSG00000002660,decreased_vertical_activity+MGI+ENSMUSG00000002660,dermatitis+MGI+ENSMUSG00000002660,disorganized_mitochondrial_cristae+MGI+ENSMUSG00000002660,early_cellular_replicative_senescence+MGI+ENSMUSG00000002660,female_infertility+MGI+ENSMUSG00000002660,hypoactivity+MGI+ENSMUSG00000002660,improved_glucose_tolerance+MGI+ENSMUSG00000002660,increased_B_cell_number+MGI+ENSMUSG00000002660,increased_circulating_alkaline_phosphatase_level+MGI+ENSMUSG00000002660,increased_circulating_bilirubin_level+MGI+ENSMUSG00000002660,increased_circulating_cholesterol_level+MGI+ENSMUSG00000002660,increased_circulating_iron_level+MGI+ENSMUSG00000002660,increased_circulating_LDL_cholesterol_level+MGI+ENSMUSG00000002660,increased_circulating_serum_albumin_level+MGI+ENSMUSG00000002660,increased_embryonic_tissue_cell_apoptosis+MGI+ENSMUSG00000002660,increased_granulosa_cell_apoptosis+MGI+ENSMUSG00000002660,increased_hemoglobin_content+MGI+ENSMUSG00000002660,increased_KLRG1-positive_NK_cell_number+MGI+ENSMUSG00000002660,increased_leukocyte_cell_number+MGI+ENSMUSG00000002660,increased_Ly6C_high_monocyte_number+MGI+ENSMUSG00000002660,increased_Ly6C_low_monocyte_number+MGI+ENSMUSG00000002660,increased_mature_B_cell_number+MGI+ENSMUSG00000002660,increased_mean_corpuscular_hemoglobin+MGI+ENSMUSG00000002660,increased_mitochondria_size+MGI+ENSMUSG00000002660,increased_monocyte_cell_number+MGI+ENSMUSG00000002660,increased_NK_cell_number+MGI+ENSMUSG00000002660,male_infertility+MGI+ENSMUSG00000002660,premature_death+MGI+ENSMUSG00000002660,preweaning_lethality__incomplete_penetrance+MGI+ENSMUSG00000002660,small_ovary+MGI+ENSMUSG00000002660,small_testis+MGI+ENSMUSG00000002660,thrombocytopenia+MGI+ENSMUSG00000002660
.	17:56995248-56995248	T	downstream_gene_variant	MODIFIER	Pspn	ENSMUSG00000002664	Transcript	ENSMUST00000002740.2	protein_coding	-	-	-	-	-	-	-	-	-	-	4209	-1	-	MGI	-	-	1	P1	-	-	-	-	-	-	-	-	abnormal_bone_structure+IMPC+ENSMUSG00000002660,decreased_body_length+IMPC+ENSMUSG00000002660,decreased_bone_mineral_content+IMPC+ENSMUSG00000002660,decreased_bone_mineral_density+IMPC+ENSMUSG00000002660,decreased_CD4-positive_NK_T_cell_number+IMPC+ENSMUSG00000002660,decreased_circulating_fructosamine_level+IMPC+ENSMUSG00000002660,decreased_circulating_glucose_level+IMPC+ENSMUSG00000002660,decreased_effector_memory_CD8-positive__alpha-beta_T_cell_number+IMPC+ENSMUSG00000002660,decreased_gamma-delta_T_cell_number+IMPC+ENSMUSG00000002660,decreased_lean_body_mass+IMPC+ENSMUSG00000002660,decreased_memory-marker_CD4-negative_NK_T_cell_number+IMPC+ENSMUSG00000002660,decreased_memory-marker_CD4-positive_NK_T_cell_number+IMPC+ENSMUSG00000002660,decreased_NK_T_cell_number+IMPC+ENSMUSG00000002660,decreased_red_blood_cell_distribution_width+IMPC+ENSMUSG00000002660,improved_glucose_tolerance+IMPC+ENSMUSG00000002660,increased_B_cell_number+IMPC+ENSMUSG00000002660,increased_circulating_alkaline_phosphatase_level+IMPC+ENSMUSG00000002660,increased_circulating_bilirubin_level+IMPC+ENSMUSG00000002660,increased_circulating_cholesterol_level+IMPC+ENSMUSG00000002660,increased_circulating_iron_level+IMPC+ENSMUSG00000002660,increased_circulating_LDL_cholesterol_level+IMPC+ENSMUSG00000002660,increased_circulating_serum_albumin_level+IMPC+ENSMUSG00000002660,increased_hemoglobin_content+IMPC+ENSMUSG00000002660,increased_KLRG1-positive_NK_cell_number+IMPC+ENSMUSG00000002660,increased_leukocyte_cell_number+IMPC+ENSMUSG00000002660,increased_Ly6C_high_monocyte_number+IMPC+ENSMUSG00000002660,increased_Ly6C_low_monocyte_number+IMPC+ENSMUSG00000002660,increased_mature_B_cell_number+IMPC+ENSMUSG00000002660,increased_mean_corpuscular_hemoglobin+IMPC+ENSMUSG00000002660,increased_monocyte_cell_number+IMPC+ENSMUSG00000002660,increased_NK_cell_number+IMPC+ENSMUSG00000002660,thrombocytopenia+IMPC+ENSMUSG00000002660,abnormal_bone_structure+MGI+ENSMUSG00000002660,abnormal_cellular_respiration+MGI+ENSMUSG00000002660,abnormal_granulosa_cell_morphology+MGI+ENSMUSG00000002660,abnormal_mitochondrial_chromosome_morphology+MGI+ENSMUSG00000002660,abnormal_oogenesis+MGI+ENSMUSG00000002660,abnormal_seminiferous_tubule_epithelium_morphology+MGI+ENSMUSG00000002660,abnormal_T_cell_activation+MGI+ENSMUSG00000002660,arrest_of_spermatogenesis+MGI+ENSMUSG00000002660,azoospermia+MGI+ENSMUSG00000002660,decreased_body_length+MGI+ENSMUSG00000002660,decreased_bone_mineral_content+MGI+ENSMUSG00000002660,decreased_bone_mineral_density+MGI+ENSMUSG00000002660,decreased_CD4-positive_NK_T_cell_number+MGI+ENSMUSG00000002660,decreased_cell_proliferation+MGI+ENSMUSG00000002660,decreased_circulating_fructosamine_level+MGI+ENSMUSG00000002660,decreased_circulating_glucose_level+MGI+ENSMUSG00000002660,decreased_corpora_lutea_number+MGI+ENSMUSG00000002660,decreased_effector_memory_CD8-positive__alpha-beta_T_cell_number+MGI+ENSMUSG00000002660,decreased_gamma-delta_T_cell_number+MGI+ENSMUSG00000002660,decreased_lean_body_mass+MGI+ENSMUSG00000002660,decreased_memory-marker_CD4-negative_NK_T_cell_number+MGI+ENSMUSG00000002660,decreased_memory-marker_CD4-positive_NK_T_cell_number+MGI+ENSMUSG00000002660,decreased_NK_T_cell_number+MGI+ENSMUSG00000002660,decreased_red_blood_cell_distribution_width+MGI+ENSMUSG00000002660,decreased_startle_reflex+MGI+ENSMUSG00000002660,decreased_susceptibility_to_weight_gain+MGI+ENSMUSG00000002660,decreased_vertical_activity+MGI+ENSMUSG00000002660,dermatitis+MGI+ENSMUSG00000002660,disorganized_mitochondrial_cristae+MGI+ENSMUSG00000002660,early_cellular_replicative_senescence+MGI+ENSMUSG00000002660,female_infertility+MGI+ENSMUSG00000002660,hypoactivity+MGI+ENSMUSG00000002660,improved_glucose_tolerance+MGI+ENSMUSG00000002660,increased_B_cell_number+MGI+ENSMUSG00000002660,increased_circulating_alkaline_phosphatase_level+MGI+ENSMUSG00000002660,increased_circulating_bilirubin_level+MGI+ENSMUSG00000002660,increased_circulating_cholesterol_level+MGI+ENSMUSG00000002660,increased_circulating_iron_level+MGI+ENSMUSG00000002660,increased_circulating_LDL_cholesterol_level+MGI+ENSMUSG00000002660,increased_circulating_serum_albumin_level+MGI+ENSMUSG00000002660,increased_embryonic_tissue_cell_apoptosis+MGI+ENSMUSG00000002660,increased_granulosa_cell_apoptosis+MGI+ENSMUSG00000002660,increased_hemoglobin_content+MGI+ENSMUSG00000002660,increased_KLRG1-positive_NK_cell_number+MGI+ENSMUSG00000002660,increased_leukocyte_cell_number+MGI+ENSMUSG00000002660,increased_Ly6C_high_monocyte_number+MGI+ENSMUSG00000002660,increased_Ly6C_low_monocyte_number+MGI+ENSMUSG00000002660,increased_mature_B_cell_number+MGI+ENSMUSG00000002660,increased_mean_corpuscular_hemoglobin+MGI+ENSMUSG00000002660,increased_mitochondria_size+MGI+ENSMUSG00000002660,increased_monocyte_cell_number+MGI+ENSMUSG00000002660,increased_NK_cell_number+MGI+ENSMUSG00000002660,male_infertility+MGI+ENSMUSG00000002660,premature_death+MGI+ENSMUSG00000002660,preweaning_lethality__incomplete_penetrance+MGI+ENSMUSG00000002660,small_ovary+MGI+ENSMUSG00000002660,small_testis+MGI+ENSMUSG00000002660,thrombocytopenia+MGI+ENSMUSG00000002660
.	17:56995248-56995248	T	upstream_gene_variant	MODIFIER	Alkbh7	ENSMUSG00000002661	Transcript	ENSMUST00000074141.13	protein_coding	-	-	-	-	-	-	-	-	-	-	2091	1	-	MGI	-	-	1	-	-	-	-	-	-	-	-	-	abnormal_bone_structure+IMPC+ENSMUSG00000002660,decreased_body_length+IMPC+ENSMUSG00000002660,decreased_bone_mineral_content+IMPC+ENSMUSG00000002660,decreased_bone_mineral_density+IMPC+ENSMUSG00000002660,decreased_CD4-positive_NK_T_cell_number+IMPC+ENSMUSG00000002660,decreased_circulating_fructosamine_level+IMPC+ENSMUSG00000002660,decreased_circulating_glucose_level+IMPC+ENSMUSG00000002660,decreased_effector_memory_CD8-positive__alpha-beta_T_cell_number+IMPC+ENSMUSG00000002660,decreased_gamma-delta_T_cell_number+IMPC+ENSMUSG00000002660,decreased_lean_body_mass+IMPC+ENSMUSG00000002660,decreased_memory-marker_CD4-negative_NK_T_cell_number+IMPC+ENSMUSG00000002660,decreased_memory-marker_CD4-positive_NK_T_cell_number+IMPC+ENSMUSG00000002660,decreased_NK_T_cell_number+IMPC+ENSMUSG00000002660,decreased_red_blood_cell_distribution_width+IMPC+ENSMUSG00000002660,improved_glucose_tolerance+IMPC+ENSMUSG00000002660,increased_B_cell_number+IMPC+ENSMUSG00000002660,increased_circulating_alkaline_phosphatase_level+IMPC+ENSMUSG00000002660,increased_circulating_bilirubin_level+IMPC+ENSMUSG00000002660,increased_circulating_cholesterol_level+IMPC+ENSMUSG00000002660,increased_circulating_iron_level+IMPC+ENSMUSG00000002660,increased_circulating_LDL_cholesterol_level+IMPC+ENSMUSG00000002660,increased_circulating_serum_albumin_level+IMPC+ENSMUSG00000002660,increased_hemoglobin_content+IMPC+ENSMUSG00000002660,increased_KLRG1-positive_NK_cell_number+IMPC+ENSMUSG00000002660,increased_leukocyte_cell_number+IMPC+ENSMUSG00000002660,increased_Ly6C_high_monocyte_number+IMPC+ENSMUSG00000002660,increased_Ly6C_low_monocyte_number+IMPC+ENSMUSG00000002660,increased_mature_B_cell_number+IMPC+ENSMUSG00000002660,increased_mean_corpuscular_hemoglobin+IMPC+ENSMUSG00000002660,increased_monocyte_cell_number+IMPC+ENSMUSG00000002660,increased_NK_cell_number+IMPC+ENSMUSG00000002660,thrombocytopenia+IMPC+ENSMUSG00000002660,abnormal_bone_structure+MGI+ENSMUSG00000002660,abnormal_cellular_respiration+MGI+ENSMUSG00000002660,abnormal_granulosa_cell_morphology+MGI+ENSMUSG00000002660,abnormal_mitochondrial_chromosome_morphology+MGI+ENSMUSG00000002660,abnormal_oogenesis+MGI+ENSMUSG00000002660,abnormal_seminiferous_tubule_epithelium_morphology+MGI+ENSMUSG00000002660,abnormal_T_cell_activation+MGI+ENSMUSG00000002660,arrest_of_spermatogenesis+MGI+ENSMUSG00000002660,azoospermia+MGI+ENSMUSG00000002660,decreased_body_length+MGI+ENSMUSG00000002660,decreased_bone_mineral_content+MGI+ENSMUSG00000002660,decreased_bone_mineral_density+MGI+ENSMUSG00000002660,decreased_CD4-positive_NK_T_cell_number+MGI+ENSMUSG00000002660,decreased_cell_proliferation+MGI+ENSMUSG00000002660,decreased_circulating_fructosamine_level+MGI+ENSMUSG00000002660,decreased_circulating_glucose_level+MGI+ENSMUSG00000002660,decreased_corpora_lutea_number+MGI+ENSMUSG00000002660,decreased_effector_memory_CD8-positive__alpha-beta_T_cell_number+MGI+ENSMUSG00000002660,decreased_gamma-delta_T_cell_number+MGI+ENSMUSG00000002660,decreased_lean_body_mass+MGI+ENSMUSG00000002660,decreased_memory-marker_CD4-negative_NK_T_cell_number+MGI+ENSMUSG00000002660,decreased_memory-marker_CD4-positive_NK_T_cell_number+MGI+ENSMUSG00000002660,decreased_NK_T_cell_number+MGI+ENSMUSG00000002660,decreased_red_blood_cell_distribution_width+MGI+ENSMUSG00000002660,decreased_startle_reflex+MGI+ENSMUSG00000002660,decreased_susceptibility_to_weight_gain+MGI+ENSMUSG00000002660,decreased_vertical_activity+MGI+ENSMUSG00000002660,dermatitis+MGI+ENSMUSG00000002660,disorganized_mitochondrial_cristae+MGI+ENSMUSG00000002660,early_cellular_replicative_senescence+MGI+ENSMUSG00000002660,female_infertility+MGI+ENSMUSG00000002660,hypoactivity+MGI+ENSMUSG00000002660,improved_glucose_tolerance+MGI+ENSMUSG00000002660,increased_B_cell_number+MGI+ENSMUSG00000002660,increased_circulating_alkaline_phosphatase_level+MGI+ENSMUSG00000002660,increased_circulating_bilirubin_level+MGI+ENSMUSG00000002660,increased_circulating_cholesterol_level+MGI+ENSMUSG00000002660,increased_circulating_iron_level+MGI+ENSMUSG00000002660,increased_circulating_LDL_cholesterol_level+MGI+ENSMUSG00000002660,increased_circulating_serum_albumin_level+MGI+ENSMUSG00000002660,increased_embryonic_tissue_cell_apoptosis+MGI+ENSMUSG00000002660,increased_granulosa_cell_apoptosis+MGI+ENSMUSG00000002660,increased_hemoglobin_content+MGI+ENSMUSG00000002660,increased_KLRG1-positive_NK_cell_number+MGI+ENSMUSG00000002660,increased_leukocyte_cell_number+MGI+ENSMUSG00000002660,increased_Ly6C_high_monocyte_number+MGI+ENSMUSG00000002660,increased_Ly6C_low_monocyte_number+MGI+ENSMUSG00000002660,increased_mature_B_cell_number+MGI+ENSMUSG00000002660,increased_mean_corpuscular_hemoglobin+MGI+ENSMUSG00000002660,increased_mitochondria_size+MGI+ENSMUSG00000002660,increased_monocyte_cell_number+MGI+ENSMUSG00000002660,increased_NK_cell_number+MGI+ENSMUSG00000002660,male_infertility+MGI+ENSMUSG00000002660,premature_death+MGI+ENSMUSG00000002660,preweaning_lethality__incomplete_penetrance+MGI+ENSMUSG00000002660,small_ovary+MGI+ENSMUSG00000002660,small_testis+MGI+ENSMUSG00000002660,thrombocytopenia+MGI+ENSMUSG00000002660
.	17:56995248-56995248	T	upstream_gene_variant	MODIFIER	Alkbh7	ENSMUSG00000002661	Transcript	ENSMUST00000149632.1	retained_intron	-	-	-	-	-	-	-	-	-	-	3232	1	-	MGI	-	-	2	-	-	-	-	-	-	-	-	-	abnormal_bone_structure+IMPC+ENSMUSG00000002660,decreased_body_length+IMPC+ENSMUSG00000002660,decreased_bone_mineral_content+IMPC+ENSMUSG00000002660,decreased_bone_mineral_density+IMPC+ENSMUSG00000002660,decreased_CD4-positive_NK_T_cell_number+IMPC+ENSMUSG00000002660,decreased_circulating_fructosamine_level+IMPC+ENSMUSG00000002660,decreased_circulating_glucose_level+IMPC+ENSMUSG00000002660,decreased_effector_memory_CD8-positive__alpha-beta_T_cell_number+IMPC+ENSMUSG00000002660,decreased_gamma-delta_T_cell_number+IMPC+ENSMUSG00000002660,decreased_lean_body_mass+IMPC+ENSMUSG00000002660,decreased_memory-marker_CD4-negative_NK_T_cell_number+IMPC+ENSMUSG00000002660,decreased_memory-marker_CD4-positive_NK_T_cell_number+IMPC+ENSMUSG00000002660,decreased_NK_T_cell_number+IMPC+ENSMUSG00000002660,decreased_red_blood_cell_distribution_width+IMPC+ENSMUSG00000002660,improved_glucose_tolerance+IMPC+ENSMUSG00000002660,increased_B_cell_number+IMPC+ENSMUSG00000002660,increased_circulating_alkaline_phosphatase_level+IMPC+ENSMUSG00000002660,increased_circulating_bilirubin_level+IMPC+ENSMUSG00000002660,increased_circulating_cholesterol_level+IMPC+ENSMUSG00000002660,increased_circulating_iron_level+IMPC+ENSMUSG00000002660,increased_circulating_LDL_cholesterol_level+IMPC+ENSMUSG00000002660,increased_circulating_serum_albumin_level+IMPC+ENSMUSG00000002660,increased_hemoglobin_content+IMPC+ENSMUSG00000002660,increased_KLRG1-positive_NK_cell_number+IMPC+ENSMUSG00000002660,increased_leukocyte_cell_number+IMPC+ENSMUSG00000002660,increased_Ly6C_high_monocyte_number+IMPC+ENSMUSG00000002660,increased_Ly6C_low_monocyte_number+IMPC+ENSMUSG00000002660,increased_mature_B_cell_number+IMPC+ENSMUSG00000002660,increased_mean_corpuscular_hemoglobin+IMPC+ENSMUSG00000002660,increased_monocyte_cell_number+IMPC+ENSMUSG00000002660,increased_NK_cell_number+IMPC+ENSMUSG00000002660,thrombocytopenia+IMPC+ENSMUSG00000002660,abnormal_bone_structure+MGI+ENSMUSG00000002660,abnormal_cellular_respiration+MGI+ENSMUSG00000002660,abnormal_granulosa_cell_morphology+MGI+ENSMUSG00000002660,abnormal_mitochondrial_chromosome_morphology+MGI+ENSMUSG00000002660,abnormal_oogenesis+MGI+ENSMUSG00000002660,abnormal_seminiferous_tubule_epithelium_morphology+MGI+ENSMUSG00000002660,abnormal_T_cell_activation+MGI+ENSMUSG00000002660,arrest_of_spermatogenesis+MGI+ENSMUSG00000002660,azoospermia+MGI+ENSMUSG00000002660,decreased_body_length+MGI+ENSMUSG00000002660,decreased_bone_mineral_content+MGI+ENSMUSG00000002660,decreased_bone_mineral_density+MGI+ENSMUSG00000002660,decreased_CD4-positive_NK_T_cell_number+MGI+ENSMUSG00000002660,decreased_cell_proliferation+MGI+ENSMUSG00000002660,decreased_circulating_fructosamine_level+MGI+ENSMUSG00000002660,decreased_circulating_glucose_level+MGI+ENSMUSG00000002660,decreased_corpora_lutea_number+MGI+ENSMUSG00000002660,decreased_effector_memory_CD8-positive__alpha-beta_T_cell_number+MGI+ENSMUSG00000002660,decreased_gamma-delta_T_cell_number+MGI+ENSMUSG00000002660,decreased_lean_body_mass+MGI+ENSMUSG00000002660,decreased_memory-marker_CD4-negative_NK_T_cell_number+MGI+ENSMUSG00000002660,decreased_memory-marker_CD4-positive_NK_T_cell_number+MGI+ENSMUSG00000002660,decreased_NK_T_cell_number+MGI+ENSMUSG00000002660,decreased_red_blood_cell_distribution_width+MGI+ENSMUSG00000002660,decreased_startle_reflex+MGI+ENSMUSG00000002660,decreased_susceptibility_to_weight_gain+MGI+ENSMUSG00000002660,decreased_vertical_activity+MGI+ENSMUSG00000002660,dermatitis+MGI+ENSMUSG00000002660,disorganized_mitochondrial_cristae+MGI+ENSMUSG00000002660,early_cellular_replicative_senescence+MGI+ENSMUSG00000002660,female_infertility+MGI+ENSMUSG00000002660,hypoactivity+MGI+ENSMUSG00000002660,improved_glucose_tolerance+MGI+ENSMUSG00000002660,increased_B_cell_number+MGI+ENSMUSG00000002660,increased_circulating_alkaline_phosphatase_level+MGI+ENSMUSG00000002660,increased_circulating_bilirubin_level+MGI+ENSMUSG00000002660,increased_circulating_cholesterol_level+MGI+ENSMUSG00000002660,increased_circulating_iron_level+MGI+ENSMUSG00000002660,increased_circulating_LDL_cholesterol_level+MGI+ENSMUSG00000002660,increased_circulating_serum_albumin_level+MGI+ENSMUSG00000002660,increased_embryonic_tissue_cell_apoptosis+MGI+ENSMUSG00000002660,increased_granulosa_cell_apoptosis+MGI+ENSMUSG00000002660,increased_hemoglobin_content+MGI+ENSMUSG00000002660,increased_KLRG1-positive_NK_cell_number+MGI+ENSMUSG00000002660,increased_leukocyte_cell_number+MGI+ENSMUSG00000002660,increased_Ly6C_high_monocyte_number+MGI+ENSMUSG00000002660,increased_Ly6C_low_monocyte_number+MGI+ENSMUSG00000002660,increased_mature_B_cell_number+MGI+ENSMUSG00000002660,increased_mean_corpuscular_hemoglobin+MGI+ENSMUSG00000002660,increased_mitochondria_size+MGI+ENSMUSG00000002660,increased_monocyte_cell_number+MGI+ENSMUSG00000002660,increased_NK_cell_number+MGI+ENSMUSG00000002660,male_infertility+MGI+ENSMUSG00000002660,premature_death+MGI+ENSMUSG00000002660,preweaning_lethality__incomplete_penetrance+MGI+ENSMUSG00000002660,small_ovary+MGI+ENSMUSG00000002660,small_testis+MGI+ENSMUSG00000002660,thrombocytopenia+MGI+ENSMUSG00000002660
.	17:56995248-56995248	T	downstream_gene_variant	MODIFIER	Clpp	ENSMUSG00000002660	Transcript	ENSMUST00000233845.1	retained_intron	-	-	-	-	-	-	-	-	-	-	4423	1	-	MGI	-	-	-	-	-	-	-	-	-	-	-	-	abnormal_bone_structure+IMPC+ENSMUSG00000002660,decreased_body_length+IMPC+ENSMUSG00000002660,decreased_bone_mineral_content+IMPC+ENSMUSG00000002660,decreased_bone_mineral_density+IMPC+ENSMUSG00000002660,decreased_CD4-positive_NK_T_cell_number+IMPC+ENSMUSG00000002660,decreased_circulating_fructosamine_level+IMPC+ENSMUSG00000002660,decreased_circulating_glucose_level+IMPC+ENSMUSG00000002660,decreased_effector_memory_CD8-positive__alpha-beta_T_cell_number+IMPC+ENSMUSG00000002660,decreased_gamma-delta_T_cell_number+IMPC+ENSMUSG00000002660,decreased_lean_body_mass+IMPC+ENSMUSG00000002660,decreased_memory-marker_CD4-negative_NK_T_cell_number+IMPC+ENSMUSG00000002660,decreased_memory-marker_CD4-positive_NK_T_cell_number+IMPC+ENSMUSG00000002660,decreased_NK_T_cell_number+IMPC+ENSMUSG00000002660,decreased_red_blood_cell_distribution_width+IMPC+ENSMUSG00000002660,improved_glucose_tolerance+IMPC+ENSMUSG00000002660,increased_B_cell_number+IMPC+ENSMUSG00000002660,increased_circulating_alkaline_phosphatase_level+IMPC+ENSMUSG00000002660,increased_circulating_bilirubin_level+IMPC+ENSMUSG00000002660,increased_circulating_cholesterol_level+IMPC+ENSMUSG00000002660,increased_circulating_iron_level+IMPC+ENSMUSG00000002660,increased_circulating_LDL_cholesterol_level+IMPC+ENSMUSG00000002660,increased_circulating_serum_albumin_level+IMPC+ENSMUSG00000002660,increased_hemoglobin_content+IMPC+ENSMUSG00000002660,increased_KLRG1-positive_NK_cell_number+IMPC+ENSMUSG00000002660,increased_leukocyte_cell_number+IMPC+ENSMUSG00000002660,increased_Ly6C_high_monocyte_number+IMPC+ENSMUSG00000002660,increased_Ly6C_low_monocyte_number+IMPC+ENSMUSG00000002660,increased_mature_B_cell_number+IMPC+ENSMUSG00000002660,increased_mean_corpuscular_hemoglobin+IMPC+ENSMUSG00000002660,increased_monocyte_cell_number+IMPC+ENSMUSG00000002660,increased_NK_cell_number+IMPC+ENSMUSG00000002660,thrombocytopenia+IMPC+ENSMUSG00000002660,abnormal_bone_structure+MGI+ENSMUSG00000002660,abnormal_cellular_respiration+MGI+ENSMUSG00000002660,abnormal_granulosa_cell_morphology+MGI+ENSMUSG00000002660,abnormal_mitochondrial_chromosome_morphology+MGI+ENSMUSG00000002660,abnormal_oogenesis+MGI+ENSMUSG00000002660,abnormal_seminiferous_tubule_epithelium_morphology+MGI+ENSMUSG00000002660,abnormal_T_cell_activation+MGI+ENSMUSG00000002660,arrest_of_spermatogenesis+MGI+ENSMUSG00000002660,azoospermia+MGI+ENSMUSG00000002660,decreased_body_length+MGI+ENSMUSG00000002660,decreased_bone_mineral_content+MGI+ENSMUSG00000002660,decreased_bone_mineral_density+MGI+ENSMUSG00000002660,decreased_CD4-positive_NK_T_cell_number+MGI+ENSMUSG00000002660,decreased_cell_proliferation+MGI+ENSMUSG00000002660,decreased_circulating_fructosamine_level+MGI+ENSMUSG00000002660,decreased_circulating_glucose_level+MGI+ENSMUSG00000002660,decreased_corpora_lutea_number+MGI+ENSMUSG00000002660,decreased_effector_memory_CD8-positive__alpha-beta_T_cell_number+MGI+ENSMUSG00000002660,decreased_gamma-delta_T_cell_number+MGI+ENSMUSG00000002660,decreased_lean_body_mass+MGI+ENSMUSG00000002660,decreased_memory-marker_CD4-negative_NK_T_cell_number+MGI+ENSMUSG00000002660,decreased_memory-marker_CD4-positive_NK_T_cell_number+MGI+ENSMUSG00000002660,decreased_NK_T_cell_number+MGI+ENSMUSG00000002660,decreased_red_blood_cell_distribution_width+MGI+ENSMUSG00000002660,decreased_startle_reflex+MGI+ENSMUSG00000002660,decreased_susceptibility_to_weight_gain+MGI+ENSMUSG00000002660,decreased_vertical_activity+MGI+ENSMUSG00000002660,dermatitis+MGI+ENSMUSG00000002660,disorganized_mitochondrial_cristae+MGI+ENSMUSG00000002660,early_cellular_replicative_senescence+MGI+ENSMUSG00000002660,female_infertility+MGI+ENSMUSG00000002660,hypoactivity+MGI+ENSMUSG00000002660,improved_glucose_tolerance+MGI+ENSMUSG00000002660,increased_B_cell_number+MGI+ENSMUSG00000002660,increased_circulating_alkaline_phosphatase_level+MGI+ENSMUSG00000002660,increased_circulating_bilirubin_level+MGI+ENSMUSG00000002660,increased_circulating_cholesterol_level+MGI+ENSMUSG00000002660,increased_circulating_iron_level+MGI+ENSMUSG00000002660,increased_circulating_LDL_cholesterol_level+MGI+ENSMUSG00000002660,increased_circulating_serum_albumin_level+MGI+ENSMUSG00000002660,increased_embryonic_tissue_cell_apoptosis+MGI+ENSMUSG00000002660,increased_granulosa_cell_apoptosis+MGI+ENSMUSG00000002660,increased_hemoglobin_content+MGI+ENSMUSG00000002660,increased_KLRG1-positive_NK_cell_number+MGI+ENSMUSG00000002660,increased_leukocyte_cell_number+MGI+ENSMUSG00000002660,increased_Ly6C_high_monocyte_number+MGI+ENSMUSG00000002660,increased_Ly6C_low_monocyte_number+MGI+ENSMUSG00000002660,increased_mature_B_cell_number+MGI+ENSMUSG00000002660,increased_mean_corpuscular_hemoglobin+MGI+ENSMUSG00000002660,increased_mitochondria_size+MGI+ENSMUSG00000002660,increased_monocyte_cell_number+MGI+ENSMUSG00000002660,increased_NK_cell_number+MGI+ENSMUSG00000002660,male_infertility+MGI+ENSMUSG00000002660,premature_death+MGI+ENSMUSG00000002660,preweaning_lethality__incomplete_penetrance+MGI+ENSMUSG00000002660,small_ovary+MGI+ENSMUSG00000002660,small_testis+MGI+ENSMUSG00000002660,thrombocytopenia+MGI+ENSMUSG00000002660
.	17:56996691-56996691	A	downstream_gene_variant	MODIFIER	Clpp	ENSMUSG00000002660	Transcript	ENSMUST00000002735.8	protein_coding	-	-	-	-	-	-	-	-	-	-	503	1	-	MGI	-	-	1	P1	-	-	-	-	-	-	-	-	-
.	17:56996691-56996691	A	upstream_gene_variant	MODIFIER	Alkbh7	ENSMUSG00000002661	Transcript	ENSMUST00000002737.6	protein_coding	-	-	-	-	-	-	-	-	-	-	652	1	-	MGI	-	-	1	P1	-	-	-	-	-	-	-	-	-
.	17:56996691-56996691	A	downstream_gene_variant	MODIFIER	Pspn	ENSMUSG00000002664	Transcript	ENSMUST00000002740.2	protein_coding	-	-	-	-	-	-	-	-	-	-	2766	-1	-	MGI	-	-	1	P1	-	-	-	-	-	-	-	-	-
.	17:56996691-56996691	A	upstream_gene_variant	MODIFIER	Alkbh7	ENSMUSG00000002661	Transcript	ENSMUST00000074141.13	protein_coding	-	-	-	-	-	-	-	-	-	-	648	1	-	MGI	-	-	1	-	-	-	-	-	-	-	-	-	-
.	17:56996691-56996691	A	upstream_gene_variant	MODIFIER	Alkbh7	ENSMUSG00000002661	Transcript	ENSMUST00000149632.1	retained_intron	-	-	-	-	-	-	-	-	-	-	1789	1	-	MGI	-	-	2	-	-	-	-	-	-	-	-	-	-
.	17:56996691-56996691	A	regulatory_region_variant	MODIFIER	-	-	RegulatoryFeature	ENSMUSR00000597409	-	-	-	-	-	-	-	-	-	-	-	-	-	-	-	-	-	-	-	-	-	-	-	-	-	-	-	-
.	17:57005763-57005763	A	intron_variant	MODIFIER	Gtf2f1	ENSMUSG00000002658	Transcript	ENSMUST00000002733.6	protein_coding	-	5/12	-	-	-	-	-	-	-	rs46126628	-	-1	-	MGI	-	-	1	P1	-	-	-	-	-	-	-	-	-
.	17:57006837-57006837	T	intron_variant	MODIFIER	Gtf2f1	ENSMUSG00000002658	Transcript	ENSMUST00000002733.6	protein_coding	-	5/12	-	-	-	-	-	-	-	-	-	-1	-	MGI	-	-	1	P1	-	-	-	-	-	-	-	-	-
.	17:57006837-57006837	T	upstream_gene_variant	MODIFIER	Gm17949	ENSMUSG00000109739	Transcript	ENSMUST00000210548.1	protein_coding	-	-	-	-	-	-	-	-	-	-	4632	1	-	MGI	-	-	5	P1	-	-	-	-	-	-	-	-	-
.	17:57006907-57006907	A	intron_variant	MODIFIER	Gtf2f1	ENSMUSG00000002658	Transcript	ENSMUST00000002733.6	protein_coding	-	5/12	-	-	-	-	-	-	-	rs1134581025	-	-1	-	MGI	-	-	1	P1	-	-	-	-	-	-	-	-	-
.	17:57006907-57006907	A	upstream_gene_variant	MODIFIER	Gm17949	ENSMUSG00000109739	Transcript	ENSMUST00000210548.1	protein_coding	-	-	-	-	-	-	-	-	-	rs1134581025	4562	1	-	MGI	-	-	5	P1	-	-	-	-	-	-	-	-	-
.	17:57008225-57008225	A	intron_variant	MODIFIER	Gtf2f1	ENSMUSG00000002658	Transcript	ENSMUST00000002733.6	protein_coding	-	3/12	-	-	-	-	-	-	-	rs1132403487	-	-1	-	MGI	-	-	1	P1	-	-	-	-	-	-	-	-	-
.	17:57008225-57008225	A	upstream_gene_variant	MODIFIER	Gm17949	ENSMUSG00000109739	Transcript	ENSMUST00000210548.1	protein_coding	-	-	-	-	-	-	-	-	-	rs1132403487	3244	1	-	MGI	-	-	5	P1	-	-	-	-	-	-	-	-	-
.	17:57008247-57008247	T	intron_variant	MODIFIER	Gtf2f1	ENSMUSG00000002658	Transcript	ENSMUST00000002733.6	protein_coding	-	3/12	-	-	-	-	-	-	-	rs6240948	-	-1	-	MGI	-	-	1	P1	-	-	-	-	-	-	-	-	-
.	17:57008247-57008247	T	upstream_gene_variant	MODIFIER	Gm17949	ENSMUSG00000109739	Transcript	ENSMUST00000210548.1	protein_coding	-	-	-	-	-	-	-	-	-	rs6240948	3222	1	-	MGI	-	-	5	P1	-	-	-	-	-	-	-	-	-
.	17:57009368-57009368	A	intron_variant	MODIFIER	Gtf2f1	ENSMUSG00000002658	Transcript	ENSMUST00000002733.6	protein_coding	-	3/12	-	-	-	-	-	-	-	rs215628153	-	-1	-	MGI	-	-	1	P1	-	-	-	-	-	-	-	-	-
.	17:57009368-57009368	A	upstream_gene_variant	MODIFIER	Gm17949	ENSMUSG00000109739	Transcript	ENSMUST00000210548.1	protein_coding	-	-	-	-	-	-	-	-	-	rs215628153	2101	1	-	MGI	-	-	5	P1	-	-	-	-	-	-	-	-	-
.	17:57017699-57017699	A	downstream_gene_variant	MODIFIER	Khsrp	ENSMUSG00000007670	Transcript	ENSMUST00000007814.9	protein_coding	-	-	-	-	-	-	-	-	-	-	3352	-1	-	MGI	-	-	1	P2	-	-	-	-	-	-	-	-	-
.	17:57017699-57017699	A	intron_variant	MODIFIER	Gm17949	ENSMUSG00000109739	Transcript	ENSMUST00000210548.1	protein_coding	-	3/5	-	-	-	-	-	-	-	-	-	1	-	MGI	-	-	5	P1	-	-	-	-	-	-	-	-	-
.	17:57017699-57017699	A	downstream_gene_variant	MODIFIER	Khsrp	ENSMUSG00000007670	Transcript	ENSMUST00000232759.1	protein_coding	-	-	-	-	-	-	-	-	-	-	4947	-1	cds_start_NF	MGI	-	-	-	-	-	-	-	-	-	-	-	-	-
.	17:57017699-57017699	A	downstream_gene_variant	MODIFIER	Khsrp	ENSMUSG00000007670	Transcript	ENSMUST00000233480.1	protein_coding	-	-	-	-	-	-	-	-	-	-	3705	-1	-	MGI	-	-	-	A2	-	-	-	-	-	-	-	-	-
.	17:57017788-57017788	T	downstream_gene_variant	MODIFIER	Khsrp	ENSMUSG00000007670	Transcript	ENSMUST00000007814.9	protein_coding	-	-	-	-	-	-	-	-	-	-	3263	-1	-	MGI	-	-	1	P2	-	-	-	-	-	-	-	-	-
.	17:57017788-57017788	T	intron_variant	MODIFIER	Gm17949	ENSMUSG00000109739	Transcript	ENSMUST00000210548.1	protein_coding	-	3/5	-	-	-	-	-	-	-	-	-	1	-	MGI	-	-	5	P1	-	-	-	-	-	-	-	-	-
.	17:57017788-57017788	T	downstream_gene_variant	MODIFIER	Khsrp	ENSMUSG00000007670	Transcript	ENSMUST00000232759.1	protein_coding	-	-	-	-	-	-	-	-	-	-	4858	-1	cds_start_NF	MGI	-	-	-	-	-	-	-	-	-	-	-	-	-
.	17:57017788-57017788	T	downstream_gene_variant	MODIFIER	Khsrp	ENSMUSG00000007670	Transcript	ENSMUST00000233480.1	protein_coding	-	-	-	-	-	-	-	-	-	-	3616	-1	-	MGI	-	-	-	A2	-	-	-	-	-	-	-	-	-
.	17:57019893-57019893	A	downstream_gene_variant	MODIFIER	Khsrp	ENSMUSG00000007670	Transcript	ENSMUST00000007814.9	protein_coding	-	-	-	-	-	-	-	-	-	-	1158	-1	-	MGI	-	-	1	P2	-	-	-	-	-	-	-	-	-
.	17:57019893-57019893	A	intron_variant	MODIFIER	Gm17949	ENSMUSG00000109739	Transcript	ENSMUST00000210548.1	protein_coding	-	4/5	-	-	-	-	-	-	-	-	-	1	-	MGI	-	-	5	P1	-	-	-	-	-	-	-	-	-
.	17:57019893-57019893	A	downstream_gene_variant	MODIFIER	Khsrp	ENSMUSG00000007670	Transcript	ENSMUST00000232759.1	protein_coding	-	-	-	-	-	-	-	-	-	-	2753	-1	cds_start_NF	MGI	-	-	-	-	-	-	-	-	-	-	-	-	-
.	17:57019893-57019893	A	downstream_gene_variant	MODIFIER	Khsrp	ENSMUSG00000007670	Transcript	ENSMUST00000232765.1	retained_intron	-	-	-	-	-	-	-	-	-	-	3612	-1	-	MGI	-	-	-	-	-	-	-	-	-	-	-	-	-
.	17:57019893-57019893	A	downstream_gene_variant	MODIFIER	Khsrp	ENSMUSG00000007670	Transcript	ENSMUST00000233246.1	retained_intron	-	-	-	-	-	-	-	-	-	-	3320	-1	-	MGI	-	-	-	-	-	-	-	-	-	-	-	-	-
.	17:57019893-57019893	A	downstream_gene_variant	MODIFIER	Khsrp	ENSMUSG00000007670	Transcript	ENSMUST00000233480.1	protein_coding	-	-	-	-	-	-	-	-	-	-	1511	-1	-	MGI	-	-	-	A2	-	-	-	-	-	-	-	-	-
.	17:57019893-57019893	A	regulatory_region_variant	MODIFIER	-	-	RegulatoryFeature	ENSMUSR00000597415	-	-	-	-	-	-	-	-	-	-	-	-	-	-	-	-	-	-	-	-	-	-	-	-	-	-	-	-
.	17:57020368-57020368	A	downstream_gene_variant	MODIFIER	Khsrp	ENSMUSG00000007670	Transcript	ENSMUST00000007814.9	protein_coding	-	-	-	-	-	-	-	-	-	-	683	-1	-	MGI	-	-	1	P2	-	-	-	-	-	-	-	-	-
.	17:57020368-57020368	A	intron_variant	MODIFIER	Gm17949	ENSMUSG00000109739	Transcript	ENSMUST00000210548.1	protein_coding	-	5/5	-	-	-	-	-	-	-	-	-	1	-	MGI	-	-	5	P1	-	-	-	-	-	-	-	-	-
.	17:57020368-57020368	A	downstream_gene_variant	MODIFIER	Khsrp	ENSMUSG00000007670	Transcript	ENSMUST00000232759.1	protein_coding	-	-	-	-	-	-	-	-	-	-	2278	-1	cds_start_NF	MGI	-	-	-	-	-	-	-	-	-	-	-	-	-
.	17:57020368-57020368	A	downstream_gene_variant	MODIFIER	Khsrp	ENSMUSG00000007670	Transcript	ENSMUST00000232765.1	retained_intron	-	-	-	-	-	-	-	-	-	-	3137	-1	-	MGI	-	-	-	-	-	-	-	-	-	-	-	-	-
.	17:57020368-57020368	A	downstream_gene_variant	MODIFIER	Khsrp	ENSMUSG00000007670	Transcript	ENSMUST00000233246.1	retained_intron	-	-	-	-	-	-	-	-	-	-	2845	-1	-	MGI	-	-	-	-	-	-	-	-	-	-	-	-	-
.	17:57020368-57020368	A	downstream_gene_variant	MODIFIER	Khsrp	ENSMUSG00000007670	Transcript	ENSMUST00000233480.1	protein_coding	-	-	-	-	-	-	-	-	-	-	1036	-1	-	MGI	-	-	-	A2	-	-	-	-	-	-	-	-	-
.	17:57024974-57024974	C	splice_region_variant,intron_variant	LOW	Khsrp	ENSMUSG00000007670	Transcript	ENSMUST00000007814.9	protein_coding	-	10/17	-	-	-	-	-	-	-	-	-	-1	-	MGI	-	-	1	P2	-	-	-	-	-	-	-	-	decreased_susceptibility_to_viral_infection_induced_morbidity/mortality+MGI+ENSMUSG00000007670,decreased_susceptibility_to_viral_infection+MGI+ENSMUSG00000007670,increased_interferon-beta_secretion+MGI+ENSMUSG00000007670
.	17:57024974-57024974	C	downstream_gene_variant	MODIFIER	Gm17949	ENSMUSG00000109739	Transcript	ENSMUST00000210548.1	protein_coding	-	-	-	-	-	-	-	-	-	-	3861	1	-	MGI	-	-	5	P1	-	-	-	-	-	-	-	-	decreased_susceptibility_to_viral_infection_induced_morbidity/mortality+MGI+ENSMUSG00000007670,decreased_susceptibility_to_viral_infection+MGI+ENSMUSG00000007670,increased_interferon-beta_secretion+MGI+ENSMUSG00000007670
.	17:57024974-57024974	C	upstream_gene_variant	MODIFIER	Khsrp	ENSMUSG00000007670	Transcript	ENSMUST00000232759.1	protein_coding	-	-	-	-	-	-	-	-	-	-	112	-1	cds_start_NF	MGI	-	-	-	-	-	-	-	-	-	-	-	-	decreased_susceptibility_to_viral_infection_induced_morbidity/mortality+MGI+ENSMUSG00000007670,decreased_susceptibility_to_viral_infection+MGI+ENSMUSG00000007670,increased_interferon-beta_secretion+MGI+ENSMUSG00000007670
.	17:57024974-57024974	C	upstream_gene_variant	MODIFIER	Khsrp	ENSMUSG00000007670	Transcript	ENSMUST00000232765.1	retained_intron	-	-	-	-	-	-	-	-	-	-	803	-1	-	MGI	-	-	-	-	-	-	-	-	-	-	-	-	decreased_susceptibility_to_viral_infection_induced_morbidity/mortality+MGI+ENSMUSG00000007670,decreased_susceptibility_to_viral_infection+MGI+ENSMUSG00000007670,increased_interferon-beta_secretion+MGI+ENSMUSG00000007670
.	17:57024974-57024974	C	upstream_gene_variant	MODIFIER	Khsrp	ENSMUSG00000007670	Transcript	ENSMUST00000233246.1	retained_intron	-	-	-	-	-	-	-	-	-	-	914	-1	-	MGI	-	-	-	-	-	-	-	-	-	-	-	-	decreased_susceptibility_to_viral_infection_induced_morbidity/mortality+MGI+ENSMUSG00000007670,decreased_susceptibility_to_viral_infection+MGI+ENSMUSG00000007670,increased_interferon-beta_secretion+MGI+ENSMUSG00000007670
.	17:57024974-57024974	C	splice_region_variant,intron_variant	LOW	Khsrp	ENSMUSG00000007670	Transcript	ENSMUST00000233480.1	protein_coding	-	10/18	-	-	-	-	-	-	-	-	-	-1	-	MGI	-	-	-	A2	-	-	-	-	-	-	-	-	decreased_susceptibility_to_viral_infection_induced_morbidity/mortality+MGI+ENSMUSG00000007670,decreased_susceptibility_to_viral_infection+MGI+ENSMUSG00000007670,increased_interferon-beta_secretion+MGI+ENSMUSG00000007670
.	17:57027716-57027716	G	intron_variant	MODIFIER	Khsrp	ENSMUSG00000007670	Transcript	ENSMUST00000007814.9	protein_coding	-	4/17	-	-	-	-	-	-	-	-	-	-1	-	MGI	-	-	1	P2	-	-	-	-	-	-	-	-	-
.	17:57027716-57027716	G	upstream_gene_variant	MODIFIER	Khsrp	ENSMUSG00000007670	Transcript	ENSMUST00000232759.1	protein_coding	-	-	-	-	-	-	-	-	-	-	2854	-1	cds_start_NF	MGI	-	-	-	-	-	-	-	-	-	-	-	-	-
.	17:57027716-57027716	G	upstream_gene_variant	MODIFIER	Khsrp	ENSMUSG00000007670	Transcript	ENSMUST00000232765.1	retained_intron	-	-	-	-	-	-	-	-	-	-	3545	-1	-	MGI	-	-	-	-	-	-	-	-	-	-	-	-	-
.	17:57027716-57027716	G	upstream_gene_variant	MODIFIER	Khsrp	ENSMUSG00000007670	Transcript	ENSMUST00000233246.1	retained_intron	-	-	-	-	-	-	-	-	-	-	3656	-1	-	MGI	-	-	-	-	-	-	-	-	-	-	-	-	-
.	17:57027716-57027716	G	intron_variant	MODIFIER	Khsrp	ENSMUSG00000007670	Transcript	ENSMUST00000233480.1	protein_coding	-	4/18	-	-	-	-	-	-	-	-	-	-1	-	MGI	-	-	-	A2	-	-	-	-	-	-	-	-	-
.	17:57029513-57029513	T	intron_variant	MODIFIER	Khsrp	ENSMUSG00000007670	Transcript	ENSMUST00000007814.9	protein_coding	-	1/17	-	-	-	-	-	-	-	-	-	-1	-	MGI	-	-	1	P2	-	-	-	-	-	-	-	-	-
.	17:57029513-57029513	T	downstream_gene_variant	MODIFIER	Slc25a41	ENSMUSG00000011486	Transcript	ENSMUST00000058661.13	protein_coding	-	-	-	-	-	-	-	-	-	-	3260	-1	-	MGI	-	-	1	P3	-	-	-	-	-	-	-	-	-
.	17:57029513-57029513	T	downstream_gene_variant	MODIFIER	Slc25a41	ENSMUSG00000011486	Transcript	ENSMUST00000169012.1	protein_coding	-	-	-	-	-	-	-	-	-	-	3412	-1	-	MGI	-	-	1	A2	-	-	-	-	-	-	-	-	-
.	17:57029513-57029513	T	upstream_gene_variant	MODIFIER	Khsrp	ENSMUSG00000007670	Transcript	ENSMUST00000232759.1	protein_coding	-	-	-	-	-	-	-	-	-	-	4651	-1	cds_start_NF	MGI	-	-	-	-	-	-	-	-	-	-	-	-	-
.	17:57029513-57029513	T	intron_variant	MODIFIER	Khsrp	ENSMUSG00000007670	Transcript	ENSMUST00000233480.1	protein_coding	-	1/18	-	-	-	-	-	-	-	-	-	-1	-	MGI	-	-	-	A2	-	-	-	-	-	-	-	-	-
.	17:57029513-57029513	T	regulatory_region_variant	MODIFIER	-	-	RegulatoryFeature	ENSMUSR00000125362	-	-	-	-	-	-	-	-	-	-	-	-	-	-	-	-	-	-	-	-	-	-	-	-	-	-	-	-
.	17:57032771-57032771	A	upstream_gene_variant	MODIFIER	Khsrp	ENSMUSG00000007670	Transcript	ENSMUST00000007814.9	protein_coding	-	-	-	-	-	-	-	-	-	-	1283	-1	-	MGI	-	-	1	P2	-	-	-	-	-	-	-	-	-
.	17:57032771-57032771	A	downstream_gene_variant	MODIFIER	Slc25a41	ENSMUSG00000011486	Transcript	ENSMUST00000058661.13	protein_coding	-	-	-	-	-	-	-	-	-	-	2	-1	-	MGI	-	-	1	P3	-	-	-	-	-	-	-	-	-
.	17:57032771-57032771	A	downstream_gene_variant	MODIFIER	Slc25a41	ENSMUSG00000011486	Transcript	ENSMUST00000169012.1	protein_coding	-	-	-	-	-	-	-	-	-	-	154	-1	-	MGI	-	-	1	A2	-	-	-	-	-	-	-	-	-
.	17:57032771-57032771	A	upstream_gene_variant	MODIFIER	Khsrp	ENSMUSG00000007670	Transcript	ENSMUST00000233480.1	protein_coding	-	-	-	-	-	-	-	-	-	-	1249	-1	-	MGI	-	-	-	A2	-	-	-	-	-	-	-	-	-
.	17:57032771-57032771	A	regulatory_region_variant	MODIFIER	-	-	RegulatoryFeature	ENSMUSR00000125362	-	-	-	-	-	-	-	-	-	-	-	-	-	-	-	-	-	-	-	-	-	-	-	-	-	-	-	-
.	17:61670513-61670513	T	intergenic_variant	MODIFIER	-	-	-	-	-	-	-	-	-	-	-	-	-	-	rs108628978	-	-	-	-	-	-	-	-	-	-	-	-	-	-	-	-	-
.	17:64332594-64332594	A	upstream_gene_variant	MODIFIER	Pja2	ENSMUSG00000024083	Transcript	ENSMUST00000172733.1	protein_coding	-	-	-	-	-	-	-	-	-	rs108714248	729	-1	-	MGI	-	-	1	A2	-	-	-	-	-	-	-	-	-
.	17:64332594-64332594	A	upstream_gene_variant	MODIFIER	Pja2	ENSMUSG00000024083	Transcript	ENSMUST00000172818.7	protein_coding	-	-	-	-	-	-	-	-	-	rs108714248	678	-1	-	MGI	-	-	1	P4	-	-	-	-	-	-	-	-	-
.	17:64332594-64332594	A	upstream_gene_variant	MODIFIER	Pja2	ENSMUSG00000024083	Transcript	ENSMUST00000232842.1	retained_intron	-	-	-	-	-	-	-	-	-	rs108714248	707	-1	-	MGI	-	-	-	-	-	-	-	-	-	-	-	-	-
.	17:64332594-64332594	A	regulatory_region_variant	MODIFIER	-	-	RegulatoryFeature	ENSMUSR00000125871	-	-	-	-	-	-	-	-	-	-	rs108714248	-	-	-	-	-	-	-	-	-	-	-	-	-	-	-	-	-
.	17:64335064-64335064	A	upstream_gene_variant	MODIFIER	Pja2	ENSMUSG00000024083	Transcript	ENSMUST00000172733.1	protein_coding	-	-	-	-	-	-	-	-	-	-	3199	-1	-	MGI	-	-	1	A2	-	-	-	-	-	-	-	-	-
.	17:64335064-64335064	A	upstream_gene_variant	MODIFIER	Pja2	ENSMUSG00000024083	Transcript	ENSMUST00000172818.7	protein_coding	-	-	-	-	-	-	-	-	-	-	3148	-1	-	MGI	-	-	1	P4	-	-	-	-	-	-	-	-	-
.	17:64335064-64335064	A	upstream_gene_variant	MODIFIER	Pja2	ENSMUSG00000024083	Transcript	ENSMUST00000232842.1	retained_intron	-	-	-	-	-	-	-	-	-	-	3177	-1	-	MGI	-	-	-	-	-	-	-	-	-	-	-	-	-
.	17:64565629-64565629	T	intergenic_variant	MODIFIER	-	-	-	-	-	-	-	-	-	-	-	-	-	-	rs245873012	-	-	-	-	-	-	-	-	-	-	-	-	-	-	-	-	-
.	17:65545531-65545531	C	upstream_gene_variant	MODIFIER	Tmem232	ENSMUSG00000045036	Transcript	ENSMUST00000062161.6	protein_coding	-	-	-	-	-	-	-	-	-	rs222476628	4755	-1	-	MGI	-	-	1	P2	-	-	-	-	-	-	-	-	-
.	17:65545531-65545531	C	upstream_gene_variant	MODIFIER	Tmem232	ENSMUSG00000045036	Transcript	ENSMUST00000086722.9	protein_coding	-	-	-	-	-	-	-	-	-	rs222476628	4749	-1	-	MGI	-	-	1	P2	-	-	-	-	-	-	-	-	-
.	17:65545531-65545531	C	upstream_gene_variant	MODIFIER	Tmem232	ENSMUSG00000045036	Transcript	ENSMUST00000233117.1	protein_coding	-	-	-	-	-	-	-	-	-	rs222476628	4787	-1	-	MGI	-	-	-	A2	-	-	-	-	-	-	-	-	-
.	17:66566300-66566300	T	intron_variant	MODIFIER	Themis3	ENSMUSG00000024105	Transcript	ENSMUST00000024914.3	protein_coding	-	2/3	-	-	-	-	-	-	-	rs49681382	-	-1	-	MGI	-	-	1	P1	-	-	-	-	-	-	-	-	-
.	17:66585673-66585673	G	intron_variant	MODIFIER	Themis3	ENSMUSG00000024105	Transcript	ENSMUST00000024914.3	protein_coding	-	2/3	-	-	-	-	-	-	-	rs234878466	-	-1	-	MGI	-	-	1	P1	-	-	-	-	-	-	-	-	-
.	17:66608888-66608888	A	intergenic_variant	MODIFIER	-	-	-	-	-	-	-	-	-	-	-	-	-	-	-	-	-	-	-	-	-	-	-	-	-	-	-	-	-	-	-	-
.	17:66617420-66617420	T	intergenic_variant	MODIFIER	-	-	-	-	-	-	-	-	-	-	-	-	-	-	-	-	-	-	-	-	-	-	-	-	-	-	-	-	-	-	-	-
.	17:66638779-66638779	G	intergenic_variant	MODIFIER	-	-	-	-	-	-	-	-	-	-	-	-	-	-	rs216247252	-	-	-	-	-	-	-	-	-	-	-	-	-	-	-	-	-
.	17:66672879-66672879	T	intron_variant	MODIFIER	Ptprm	ENSMUSG00000033278	Transcript	ENSMUST00000037974.9	protein_coding	-	32/32	-	-	-	-	-	-	-	rs260785926	-	-1	-	MGI	-	-	1	A1	-	-	-	-	-	-	-	-	prolonged_ST_segment+IMPC+ENSMUSG00000033278,shortened_ST_segment+IMPC+ENSMUSG00000033278,decreased_vasodilation+MGI+ENSMUSG00000033278,prolonged_ST_segment+MGI+ENSMUSG00000033278,shortened_ST_segment+MGI+ENSMUSG00000033278
.	17:66672879-66672879	T	intron_variant	MODIFIER	Ptprm	ENSMUSG00000033278	Transcript	ENSMUST00000223982.1	protein_coding	-	30/30	-	-	-	-	-	-	-	rs260785926	-	-1	-	MGI	-	-	-	P2	-	-	-	-	-	-	-	-	prolonged_ST_segment+IMPC+ENSMUSG00000033278,shortened_ST_segment+IMPC+ENSMUSG00000033278,decreased_vasodilation+MGI+ENSMUSG00000033278,prolonged_ST_segment+MGI+ENSMUSG00000033278,shortened_ST_segment+MGI+ENSMUSG00000033278
.	17:66701402-66701402	T	intron_variant	MODIFIER	Ptprm	ENSMUSG00000033278	Transcript	ENSMUST00000037974.9	protein_coding	-	23/32	-	-	-	-	-	-	-	rs51009694	-	-1	-	MGI	-	-	1	A1	-	-	-	-	-	-	-	-	-
.	17:66701402-66701402	T	intron_variant	MODIFIER	Ptprm	ENSMUSG00000033278	Transcript	ENSMUST00000223982.1	protein_coding	-	21/30	-	-	-	-	-	-	-	rs51009694	-	-1	-	MGI	-	-	-	P2	-	-	-	-	-	-	-	-	-
.	17:66717411-66717411	T	intron_variant	MODIFIER	Ptprm	ENSMUSG00000033278	Transcript	ENSMUST00000037974.9	protein_coding	-	23/32	-	-	-	-	-	-	-	-	-	-1	-	MGI	-	-	1	A1	-	-	-	-	-	-	-	-	-
.	17:66717411-66717411	T	intron_variant	MODIFIER	Ptprm	ENSMUSG00000033278	Transcript	ENSMUST00000223982.1	protein_coding	-	21/30	-	-	-	-	-	-	-	-	-	-1	-	MGI	-	-	-	P2	-	-	-	-	-	-	-	-	-
.	17:66717411-66717411	T	intron_variant,non_coding_transcript_variant	MODIFIER	1700016K05Rik	ENSMUSG00000114563	Transcript	ENSMUST00000224424.1	antisense	-	1/1	-	-	-	-	-	-	-	-	-	1	-	MGI	-	-	-	-	-	-	-	-	-	-	-	-	-
.	17:67014966-67014966	T	intron_variant	MODIFIER	Ptprm	ENSMUSG00000033278	Transcript	ENSMUST00000037974.9	protein_coding	-	7/32	-	-	-	-	-	-	-	-	-	-1	-	MGI	-	-	1	A1	-	-	-	-	-	-	-	-	-
.	17:67014966-67014966	T	intron_variant	MODIFIER	Ptprm	ENSMUSG00000033278	Transcript	ENSMUST00000223982.1	protein_coding	-	7/30	-	-	-	-	-	-	-	-	-	-1	-	MGI	-	-	-	P2	-	-	-	-	-	-	-	-	-
.	17:67014966-67014966	T	intron_variant	MODIFIER	Ptprm	ENSMUSG00000033278	Transcript	ENSMUST00000224091.1	protein_coding	-	7/19	-	-	-	-	-	-	-	-	-	-1	-	MGI	-	-	-	-	-	-	-	-	-	-	-	-	-
.	17:67014966-67014966	T	intron_variant	MODIFIER	Ptprm	ENSMUSG00000033278	Transcript	ENSMUST00000224862.1	protein_coding	-	3/3	-	-	-	-	-	-	-	-	-	-1	cds_end_NF	MGI	-	-	-	-	-	-	-	-	-	-	-	-	-
.	17:67014966-67014966	T	intron_variant,non_coding_transcript_variant	MODIFIER	Gm9984	ENSMUSG00000114492	Transcript	ENSMUST00000225696.1	antisense	-	1/1	-	-	-	-	-	-	-	-	-	1	-	MGI	-	-	-	-	-	-	-	-	-	-	-	-	-
.	17:67093324-67093324	A	intron_variant	MODIFIER	Ptprm	ENSMUSG00000033278	Transcript	ENSMUST00000037974.9	protein_coding	-	3/32	-	-	-	-	-	-	-	rs108309042	-	-1	-	MGI	-	-	1	A1	-	-	-	-	-	-	-	-	-
.	17:67093324-67093324	A	intron_variant	MODIFIER	Ptprm	ENSMUSG00000033278	Transcript	ENSMUST00000223982.1	protein_coding	-	3/30	-	-	-	-	-	-	-	rs108309042	-	-1	-	MGI	-	-	-	P2	-	-	-	-	-	-	-	-	-
.	17:67093324-67093324	A	intron_variant	MODIFIER	Ptprm	ENSMUSG00000033278	Transcript	ENSMUST00000224091.1	protein_coding	-	3/19	-	-	-	-	-	-	-	rs108309042	-	-1	-	MGI	-	-	-	-	-	-	-	-	-	-	-	-	-
.	17:67101534-67101534	A	intron_variant	MODIFIER	Ptprm	ENSMUSG00000033278	Transcript	ENSMUST00000037974.9	protein_coding	-	2/32	-	-	-	-	-	-	-	rs50625337	-	-1	-	MGI	-	-	1	A1	-	-	-	-	-	-	-	-	-
.	17:67101534-67101534	A	intron_variant	MODIFIER	Ptprm	ENSMUSG00000033278	Transcript	ENSMUST00000223982.1	protein_coding	-	2/30	-	-	-	-	-	-	-	rs50625337	-	-1	-	MGI	-	-	-	P2	-	-	-	-	-	-	-	-	-
.	17:67101534-67101534	A	intron_variant	MODIFIER	Ptprm	ENSMUSG00000033278	Transcript	ENSMUST00000224091.1	protein_coding	-	2/19	-	-	-	-	-	-	-	rs50625337	-	-1	-	MGI	-	-	-	-	-	-	-	-	-	-	-	-	-
.	17:68248152-68248152	C	intergenic_variant	MODIFIER	-	-	-	-	-	-	-	-	-	-	-	-	-	-	rs107612543	-	-	-	-	-	-	-	-	-	-	-	-	-	-	-	-	-
.	17:71939306-71939306	C	intron_variant	MODIFIER	Alk	ENSMUSG00000055471	Transcript	ENSMUST00000086639.5	protein_coding	-	11/28	-	-	-	-	-	-	-	rs108710357	-	-1	-	MGI	-	-	1	P1	-	-	-	-	-	-	-	-	abnormal_behavior+MGI+ENSMUSG00000055471,abnormal_hypothalamus_morphology+MGI+ENSMUSG00000055471,abnormal_hypothalamus_secretion+MGI+ENSMUSG00000055471,abnormal_long_bone_diaphysis_morphology+MGI+ENSMUSG00000055471,abnormal_male_germ_cell_morphology+MGI+ENSMUSG00000055471,abnormal_seminiferous_tubule_morphology+MGI+ENSMUSG00000055471,abnormal_sperm_number+MGI+ENSMUSG00000055471,abnormal_stellate_ganglion_morphology+MGI+ENSMUSG00000055471,abnormal_superior_cervical_ganglion_morphology+MGI+ENSMUSG00000055471,abnormal_sympathetic_ganglion_morphology+MGI+ENSMUSG00000055471,apnea+MGI+ENSMUSG00000055471,decreased_body_size+MGI+ENSMUSG00000055471,decreased_body_weight+MGI+ENSMUSG00000055471,decreased_circulating_testosterone_level+MGI+ENSMUSG00000055471,decreased_food_intake+MGI+ENSMUSG00000055471,decreased_testis_weight+MGI+ENSMUSG00000055471,delayed_balanopreputial_separation+MGI+ENSMUSG00000055471,delayed_hair_appearance+MGI+ENSMUSG00000055471,delayed_male_fertility+MGI+ENSMUSG00000055471,delayed_sexual_maturation+MGI+ENSMUSG00000055471,delayed_skin_pigmentation_appearance+MGI+ENSMUSG00000055471,enhanced_behavioral_response_to_alcohol+MGI+ENSMUSG00000055471,enlarged_superior_cervical_ganglion+MGI+ENSMUSG00000055471,increased_alcohol_consumption+MGI+ENSMUSG00000055471,increased_testis_apoptosis+MGI+ENSMUSG00000055471,neonatal_lethality__incomplete_penetrance+MGI+ENSMUSG00000055471,postnatal_lethality__incomplete_penetrance+MGI+ENSMUSG00000055471,Sertoli_cell_hypoplasia+MGI+ENSMUSG00000055471,slow_postnatal_weight_gain+MGI+ENSMUSG00000055471,small_testis+MGI+ENSMUSG00000055471
.	17:71972449-71972449	T	intron_variant	MODIFIER	Alk	ENSMUSG00000055471	Transcript	ENSMUST00000086639.5	protein_coding	-	8/28	-	-	-	-	-	-	-	rs48753983	-	-1	-	MGI	-	-	1	P1	-	-	-	-	-	-	-	-	-
.	17:73999391-73999391	C	upstream_gene_variant	MODIFIER	Gm24475	ENSMUSG00000088060	Transcript	ENSMUST00000157435.1	snoRNA	-	-	-	-	-	-	-	-	-	-	1469	1	-	MGI	-	-	-	-	-	-	-	-	-	-	-	-	-
.	17:74374262-74374262	A	intron_variant	MODIFIER	Spast	ENSMUSG00000024068	Transcript	ENSMUST00000024869.7	protein_coding	-	12/16	-	-	-	-	-	-	-	rs33272849	-	1	-	MGI	-	-	1	P2	-	-	-	-	-	-	-	-	abnormal_axonal_transport+MGI+ENSMUSG00000024068,abnormal_axon_morphology+MGI+ENSMUSG00000024068,abnormal_gait+MGI+ENSMUSG00000024068,impaired_coordination+MGI+ENSMUSG00000024068,increased_mean_corpuscular_hemoglobin+MGI+ENSMUSG00000024068,infertility+MGI+ENSMUSG00000024068,no_abnormal_phenotype_detected+MGI+ENSMUSG00000024068,short_stride_length+MGI+ENSMUSG00000024068
.	17:74374262-74374262	A	intron_variant	MODIFIER	Spast	ENSMUSG00000024068	Transcript	ENSMUST00000224711.1	protein_coding	-	12/16	-	-	-	-	-	-	-	rs33272849	-	1	-	MGI	-	-	-	A2	-	-	-	-	-	-	-	-	abnormal_axonal_transport+MGI+ENSMUSG00000024068,abnormal_axon_morphology+MGI+ENSMUSG00000024068,abnormal_gait+MGI+ENSMUSG00000024068,impaired_coordination+MGI+ENSMUSG00000024068,increased_mean_corpuscular_hemoglobin+MGI+ENSMUSG00000024068,infertility+MGI+ENSMUSG00000024068,no_abnormal_phenotype_detected+MGI+ENSMUSG00000024068,short_stride_length+MGI+ENSMUSG00000024068
.	17:74374262-74374262	A	3_prime_UTR_variant,NMD_transcript_variant	MODIFIER	Spast	ENSMUSG00000024068	Transcript	ENSMUST00000225549.1	nonsense_mediated_decay	12/12	-	-	-	1515	-	-	-	-	rs33272849	-	1	cds_start_NF	MGI	-	-	-	-	-	-	-	-	-	-	-	-	abnormal_axonal_transport+MGI+ENSMUSG00000024068,abnormal_axon_morphology+MGI+ENSMUSG00000024068,abnormal_gait+MGI+ENSMUSG00000024068,impaired_coordination+MGI+ENSMUSG00000024068,increased_mean_corpuscular_hemoglobin+MGI+ENSMUSG00000024068,infertility+MGI+ENSMUSG00000024068,no_abnormal_phenotype_detected+MGI+ENSMUSG00000024068,short_stride_length+MGI+ENSMUSG00000024068
.	17:74374262-74374262	A	downstream_gene_variant	MODIFIER	Spast	ENSMUSG00000024068	Transcript	ENSMUST00000233554.1	protein_coding	-	-	-	-	-	-	-	-	-	rs33272849	543	1	cds_start_NF,cds_end_NF	MGI	-	-	-	-	-	-	-	-	-	-	-	-	abnormal_axonal_transport+MGI+ENSMUSG00000024068,abnormal_axon_morphology+MGI+ENSMUSG00000024068,abnormal_gait+MGI+ENSMUSG00000024068,impaired_coordination+MGI+ENSMUSG00000024068,increased_mean_corpuscular_hemoglobin+MGI+ENSMUSG00000024068,infertility+MGI+ENSMUSG00000024068,no_abnormal_phenotype_detected+MGI+ENSMUSG00000024068,short_stride_length+MGI+ENSMUSG00000024068
.	17:74374262-74374262	A	intron_variant	MODIFIER	Spast	ENSMUSG00000024068	Transcript	ENSMUST00000233611.1	protein_coding	-	11/15	-	-	-	-	-	-	-	rs33272849	-	1	-	MGI	-	-	-	A2	-	-	-	-	-	-	-	-	abnormal_axonal_transport+MGI+ENSMUSG00000024068,abnormal_axon_morphology+MGI+ENSMUSG00000024068,abnormal_gait+MGI+ENSMUSG00000024068,impaired_coordination+MGI+ENSMUSG00000024068,increased_mean_corpuscular_hemoglobin+MGI+ENSMUSG00000024068,infertility+MGI+ENSMUSG00000024068,no_abnormal_phenotype_detected+MGI+ENSMUSG00000024068,short_stride_length+MGI+ENSMUSG00000024068
.	17:74374325-74374325	C	intron_variant	MODIFIER	Spast	ENSMUSG00000024068	Transcript	ENSMUST00000024869.7	protein_coding	-	12/16	-	-	-	-	-	-	-	rs33601622	-	1	-	MGI	-	-	1	P2	-	-	-	-	-	-	-	-	abnormal_axonal_transport+MGI+ENSMUSG00000024068,abnormal_axon_morphology+MGI+ENSMUSG00000024068,abnormal_gait+MGI+ENSMUSG00000024068,impaired_coordination+MGI+ENSMUSG00000024068,increased_mean_corpuscular_hemoglobin+MGI+ENSMUSG00000024068,infertility+MGI+ENSMUSG00000024068,no_abnormal_phenotype_detected+MGI+ENSMUSG00000024068,short_stride_length+MGI+ENSMUSG00000024068
.	17:74374325-74374325	C	intron_variant	MODIFIER	Spast	ENSMUSG00000024068	Transcript	ENSMUST00000224711.1	protein_coding	-	12/16	-	-	-	-	-	-	-	rs33601622	-	1	-	MGI	-	-	-	A2	-	-	-	-	-	-	-	-	abnormal_axonal_transport+MGI+ENSMUSG00000024068,abnormal_axon_morphology+MGI+ENSMUSG00000024068,abnormal_gait+MGI+ENSMUSG00000024068,impaired_coordination+MGI+ENSMUSG00000024068,increased_mean_corpuscular_hemoglobin+MGI+ENSMUSG00000024068,infertility+MGI+ENSMUSG00000024068,no_abnormal_phenotype_detected+MGI+ENSMUSG00000024068,short_stride_length+MGI+ENSMUSG00000024068
.	17:74374325-74374325	C	3_prime_UTR_variant,NMD_transcript_variant	MODIFIER	Spast	ENSMUSG00000024068	Transcript	ENSMUST00000225549.1	nonsense_mediated_decay	12/12	-	-	-	1578	-	-	-	-	rs33601622	-	1	cds_start_NF	MGI	-	-	-	-	-	-	-	-	-	-	-	-	abnormal_axonal_transport+MGI+ENSMUSG00000024068,abnormal_axon_morphology+MGI+ENSMUSG00000024068,abnormal_gait+MGI+ENSMUSG00000024068,impaired_coordination+MGI+ENSMUSG00000024068,increased_mean_corpuscular_hemoglobin+MGI+ENSMUSG00000024068,infertility+MGI+ENSMUSG00000024068,no_abnormal_phenotype_detected+MGI+ENSMUSG00000024068,short_stride_length+MGI+ENSMUSG00000024068
.	17:74374325-74374325	C	downstream_gene_variant	MODIFIER	Spast	ENSMUSG00000024068	Transcript	ENSMUST00000233554.1	protein_coding	-	-	-	-	-	-	-	-	-	rs33601622	606	1	cds_start_NF,cds_end_NF	MGI	-	-	-	-	-	-	-	-	-	-	-	-	abnormal_axonal_transport+MGI+ENSMUSG00000024068,abnormal_axon_morphology+MGI+ENSMUSG00000024068,abnormal_gait+MGI+ENSMUSG00000024068,impaired_coordination+MGI+ENSMUSG00000024068,increased_mean_corpuscular_hemoglobin+MGI+ENSMUSG00000024068,infertility+MGI+ENSMUSG00000024068,no_abnormal_phenotype_detected+MGI+ENSMUSG00000024068,short_stride_length+MGI+ENSMUSG00000024068
.	17:74374325-74374325	C	intron_variant	MODIFIER	Spast	ENSMUSG00000024068	Transcript	ENSMUST00000233611.1	protein_coding	-	11/15	-	-	-	-	-	-	-	rs33601622	-	1	-	MGI	-	-	-	A2	-	-	-	-	-	-	-	-	abnormal_axonal_transport+MGI+ENSMUSG00000024068,abnormal_axon_morphology+MGI+ENSMUSG00000024068,abnormal_gait+MGI+ENSMUSG00000024068,impaired_coordination+MGI+ENSMUSG00000024068,increased_mean_corpuscular_hemoglobin+MGI+ENSMUSG00000024068,infertility+MGI+ENSMUSG00000024068,no_abnormal_phenotype_detected+MGI+ENSMUSG00000024068,short_stride_length+MGI+ENSMUSG00000024068
.	17:74374577-74374577	A	intron_variant	MODIFIER	Spast	ENSMUSG00000024068	Transcript	ENSMUST00000024869.7	protein_coding	-	12/16	-	-	-	-	-	-	-	-	-	1	-	MGI	-	-	1	P2	-	-	-	-	-	-	-	-	-
.	17:74374577-74374577	A	intron_variant	MODIFIER	Spast	ENSMUSG00000024068	Transcript	ENSMUST00000224711.1	protein_coding	-	12/16	-	-	-	-	-	-	-	-	-	1	-	MGI	-	-	-	A2	-	-	-	-	-	-	-	-	-
.	17:74374577-74374577	A	3_prime_UTR_variant,NMD_transcript_variant	MODIFIER	Spast	ENSMUSG00000024068	Transcript	ENSMUST00000225549.1	nonsense_mediated_decay	12/12	-	-	-	1830	-	-	-	-	-	-	1	cds_start_NF	MGI	-	-	-	-	-	-	-	-	-	-	-	-	-
.	17:74374577-74374577	A	downstream_gene_variant	MODIFIER	Spast	ENSMUSG00000024068	Transcript	ENSMUST00000233554.1	protein_coding	-	-	-	-	-	-	-	-	-	-	858	1	cds_start_NF,cds_end_NF	MGI	-	-	-	-	-	-	-	-	-	-	-	-	-
.	17:74374577-74374577	A	intron_variant	MODIFIER	Spast	ENSMUSG00000024068	Transcript	ENSMUST00000233611.1	protein_coding	-	11/15	-	-	-	-	-	-	-	-	-	1	-	MGI	-	-	-	A2	-	-	-	-	-	-	-	-	-
.	17:74375312-74375312	C	intron_variant	MODIFIER	Spast	ENSMUSG00000024068	Transcript	ENSMUST00000024869.7	protein_coding	-	13/16	-	-	-	-	-	-	-	rs107958361	-	1	-	MGI	-	-	1	P2	-	-	-	-	-	-	-	-	-
.	17:74375312-74375312	C	intron_variant	MODIFIER	Spast	ENSMUSG00000024068	Transcript	ENSMUST00000224711.1	protein_coding	-	13/16	-	-	-	-	-	-	-	rs107958361	-	1	-	MGI	-	-	-	A2	-	-	-	-	-	-	-	-	-
.	17:74375312-74375312	C	3_prime_UTR_variant,NMD_transcript_variant	MODIFIER	Spast	ENSMUSG00000024068	Transcript	ENSMUST00000225549.1	nonsense_mediated_decay	12/12	-	-	-	2565	-	-	-	-	rs107958361	-	1	cds_start_NF	MGI	-	-	-	-	-	-	-	-	-	-	-	-	-
.	17:74375312-74375312	C	downstream_gene_variant	MODIFIER	Spast	ENSMUSG00000024068	Transcript	ENSMUST00000233554.1	protein_coding	-	-	-	-	-	-	-	-	-	rs107958361	1593	1	cds_start_NF,cds_end_NF	MGI	-	-	-	-	-	-	-	-	-	-	-	-	-
.	17:74375312-74375312	C	intron_variant	MODIFIER	Spast	ENSMUSG00000024068	Transcript	ENSMUST00000233611.1	protein_coding	-	12/15	-	-	-	-	-	-	-	rs107958361	-	1	-	MGI	-	-	-	A2	-	-	-	-	-	-	-	-	-
.	17:74375329-74375329	T	intron_variant	MODIFIER	Spast	ENSMUSG00000024068	Transcript	ENSMUST00000024869.7	protein_coding	-	13/16	-	-	-	-	-	-	-	-	-	1	-	MGI	-	-	1	P2	-	-	-	-	-	-	-	-	-
.	17:74375329-74375329	T	intron_variant	MODIFIER	Spast	ENSMUSG00000024068	Transcript	ENSMUST00000224711.1	protein_coding	-	13/16	-	-	-	-	-	-	-	-	-	1	-	MGI	-	-	-	A2	-	-	-	-	-	-	-	-	-
.	17:74375329-74375329	T	3_prime_UTR_variant,NMD_transcript_variant	MODIFIER	Spast	ENSMUSG00000024068	Transcript	ENSMUST00000225549.1	nonsense_mediated_decay	12/12	-	-	-	2582	-	-	-	-	-	-	1	cds_start_NF	MGI	-	-	-	-	-	-	-	-	-	-	-	-	-
.	17:74375329-74375329	T	downstream_gene_variant	MODIFIER	Spast	ENSMUSG00000024068	Transcript	ENSMUST00000233554.1	protein_coding	-	-	-	-	-	-	-	-	-	-	1610	1	cds_start_NF,cds_end_NF	MGI	-	-	-	-	-	-	-	-	-	-	-	-	-
.	17:74375329-74375329	T	intron_variant	MODIFIER	Spast	ENSMUSG00000024068	Transcript	ENSMUST00000233611.1	protein_coding	-	12/15	-	-	-	-	-	-	-	-	-	1	-	MGI	-	-	-	A2	-	-	-	-	-	-	-	-	-
.	17:74386722-74386722	C	intron_variant	MODIFIER	Spast	ENSMUSG00000024068	Transcript	ENSMUST00000024869.7	protein_coding	-	15/16	-	-	-	-	-	-	-	-	-	1	-	MGI	-	-	1	P2	-	-	-	-	-	-	-	-	-
.	17:74386722-74386722	C	intron_variant	MODIFIER	Spast	ENSMUSG00000024068	Transcript	ENSMUST00000224711.1	protein_coding	-	15/16	-	-	-	-	-	-	-	-	-	1	-	MGI	-	-	-	A2	-	-	-	-	-	-	-	-	-
.	17:74386722-74386722	C	intron_variant	MODIFIER	Spast	ENSMUSG00000024068	Transcript	ENSMUST00000233611.1	protein_coding	-	14/15	-	-	-	-	-	-	-	-	-	1	-	MGI	-	-	-	A2	-	-	-	-	-	-	-	-	-
.	17:81288233-81288233	T	intergenic_variant	MODIFIER	-	-	-	-	-	-	-	-	-	-	-	-	-	-	rs107752431	-	-	-	-	-	-	-	-	-	-	-	-	-	-	-	-	-
.	17:84475851-84475851	A	intergenic_variant	MODIFIER	-	-	-	-	-	-	-	-	-	-	-	-	-	-	rs108932603	-	-	-	-	-	-	-	-	-	-	-	-	-	-	-	-	-
.	17:86199968-86199968	C	intron_variant	MODIFIER	Prkce	ENSMUSG00000045038	Transcript	ENSMUST00000097274.2	protein_coding	-	2/15	-	-	-	-	-	-	-	rs1135384767	-	1	-	MGI	-	-	1	P1	-	-	-	-	-	-	-	-	abnormal_uterus_morphology+MGI+ENSMUSG00000045038,decreased_body_size+MGI+ENSMUSG00000045038,decreased_circulating_interleukin-1_beta_level+MGI+ENSMUSG00000045038,decreased_circulating_tumor_necrosis_factor_level+MGI+ENSMUSG00000045038,decreased_dendritic_cell_number+MGI+ENSMUSG00000045038,decreased_macrophage_apoptosis+MGI+ENSMUSG00000045038,decreased_macrophage_nitric_oxide_production+MGI+ENSMUSG00000045038,decreased_NK_cell_number+MGI+ENSMUSG00000045038,decreased_T_cell_proliferation+MGI+ENSMUSG00000045038,decreased_total_body_fat_amount+MGI+ENSMUSG00000045038,decreased_tumor_necrosis_factor_secretion+MGI+ENSMUSG00000045038,dilated_uterus+MGI+ENSMUSG00000045038,increased_myocardial_infarction_size+MGI+ENSMUSG00000045038,increased_susceptibility_to_bacterial_infection+MGI+ENSMUSG00000045038,reduced_female_fertility+MGI+ENSMUSG00000045038
.	17:86199968-86199968	C	intron_variant	MODIFIER	Prkce	ENSMUSG00000045038	Transcript	ENSMUST00000097275.8	protein_coding	-	1/14	-	-	-	-	-	-	-	rs1135384767	-	1	-	MGI	-	-	1	P1	-	-	-	-	-	-	-	-	abnormal_uterus_morphology+MGI+ENSMUSG00000045038,decreased_body_size+MGI+ENSMUSG00000045038,decreased_circulating_interleukin-1_beta_level+MGI+ENSMUSG00000045038,decreased_circulating_tumor_necrosis_factor_level+MGI+ENSMUSG00000045038,decreased_dendritic_cell_number+MGI+ENSMUSG00000045038,decreased_macrophage_apoptosis+MGI+ENSMUSG00000045038,decreased_macrophage_nitric_oxide_production+MGI+ENSMUSG00000045038,decreased_NK_cell_number+MGI+ENSMUSG00000045038,decreased_T_cell_proliferation+MGI+ENSMUSG00000045038,decreased_total_body_fat_amount+MGI+ENSMUSG00000045038,decreased_tumor_necrosis_factor_secretion+MGI+ENSMUSG00000045038,dilated_uterus+MGI+ENSMUSG00000045038,increased_myocardial_infarction_size+MGI+ENSMUSG00000045038,increased_susceptibility_to_bacterial_infection+MGI+ENSMUSG00000045038,reduced_female_fertility+MGI+ENSMUSG00000045038
.	17:86200006-86200006	A	intron_variant	MODIFIER	Prkce	ENSMUSG00000045038	Transcript	ENSMUST00000097274.2	protein_coding	-	2/15	-	-	-	-	-	-	-	-	-	1	-	MGI	-	-	1	P1	-	-	-	-	-	-	-	-	-
.	17:86200006-86200006	A	intron_variant	MODIFIER	Prkce	ENSMUSG00000045038	Transcript	ENSMUST00000097275.8	protein_coding	-	1/14	-	-	-	-	-	-	-	-	-	1	-	MGI	-	-	1	P1	-	-	-	-	-	-	-	-	-
.	17:86200007-86200007	T	intron_variant	MODIFIER	Prkce	ENSMUSG00000045038	Transcript	ENSMUST00000097274.2	protein_coding	-	2/15	-	-	-	-	-	-	-	-	-	1	-	MGI	-	-	1	P1	-	-	-	-	-	-	-	-	-
.	17:86200007-86200007	T	intron_variant	MODIFIER	Prkce	ENSMUSG00000045038	Transcript	ENSMUST00000097275.8	protein_coding	-	1/14	-	-	-	-	-	-	-	-	-	1	-	MGI	-	-	1	P1	-	-	-	-	-	-	-	-	-
.	17:86200188-86200188	C	intron_variant	MODIFIER	Prkce	ENSMUSG00000045038	Transcript	ENSMUST00000097274.2	protein_coding	-	2/15	-	-	-	-	-	-	-	-	-	1	-	MGI	-	-	1	P1	-	-	-	-	-	-	-	-	-
.	17:86200188-86200188	C	intron_variant	MODIFIER	Prkce	ENSMUSG00000045038	Transcript	ENSMUST00000097275.8	protein_coding	-	1/14	-	-	-	-	-	-	-	-	-	1	-	MGI	-	-	1	P1	-	-	-	-	-	-	-	-	-
.	17:86393313-86393313	T	intron_variant	MODIFIER	Prkce	ENSMUSG00000045038	Transcript	ENSMUST00000097274.2	protein_coding	-	3/15	-	-	-	-	-	-	-	-	-	1	-	MGI	-	-	1	P1	-	-	-	-	-	-	-	-	-
.	17:86393313-86393313	T	intron_variant	MODIFIER	Prkce	ENSMUSG00000045038	Transcript	ENSMUST00000097275.8	protein_coding	-	2/14	-	-	-	-	-	-	-	-	-	1	-	MGI	-	-	1	P1	-	-	-	-	-	-	-	-	-
.	17:86393313-86393313	T	regulatory_region_variant	MODIFIER	-	-	RegulatoryFeature	ENSMUSR00000601057	-	-	-	-	-	-	-	-	-	-	-	-	-	-	-	-	-	-	-	-	-	-	-	-	-	-	-	-
.	17:86393334-86393334	C	intron_variant	MODIFIER	Prkce	ENSMUSG00000045038	Transcript	ENSMUST00000097274.2	protein_coding	-	3/15	-	-	-	-	-	-	-	-	-	1	-	MGI	-	-	1	P1	-	-	-	-	-	-	-	-	-
.	17:86393334-86393334	C	intron_variant	MODIFIER	Prkce	ENSMUSG00000045038	Transcript	ENSMUST00000097275.8	protein_coding	-	2/14	-	-	-	-	-	-	-	-	-	1	-	MGI	-	-	1	P1	-	-	-	-	-	-	-	-	-
.	17:86393334-86393334	C	regulatory_region_variant	MODIFIER	-	-	RegulatoryFeature	ENSMUSR00000601057	-	-	-	-	-	-	-	-	-	-	-	-	-	-	-	-	-	-	-	-	-	-	-	-	-	-	-	-
.	17:86393511-86393511	A	intron_variant	MODIFIER	Prkce	ENSMUSG00000045038	Transcript	ENSMUST00000097274.2	protein_coding	-	3/15	-	-	-	-	-	-	-	rs107925332	-	1	-	MGI	-	-	1	P1	-	-	-	-	-	-	-	-	-
.	17:86393511-86393511	A	intron_variant	MODIFIER	Prkce	ENSMUSG00000045038	Transcript	ENSMUST00000097275.8	protein_coding	-	2/14	-	-	-	-	-	-	-	rs107925332	-	1	-	MGI	-	-	1	P1	-	-	-	-	-	-	-	-	-
.	17:86393511-86393511	A	regulatory_region_variant	MODIFIER	-	-	RegulatoryFeature	ENSMUSR00000601057	-	-	-	-	-	-	-	-	-	-	rs107925332	-	-	-	-	-	-	-	-	-	-	-	-	-	-	-	-	-
.	17:86393653-86393653	A	intron_variant	MODIFIER	Prkce	ENSMUSG00000045038	Transcript	ENSMUST00000097274.2	protein_coding	-	3/15	-	-	-	-	-	-	-	-	-	1	-	MGI	-	-	1	P1	-	-	-	-	-	-	-	-	-
.	17:86393653-86393653	A	intron_variant	MODIFIER	Prkce	ENSMUSG00000045038	Transcript	ENSMUST00000097275.8	protein_coding	-	2/14	-	-	-	-	-	-	-	-	-	1	-	MGI	-	-	1	P1	-	-	-	-	-	-	-	-	-
.	17:86395272-86395272	A	intron_variant	MODIFIER	Prkce	ENSMUSG00000045038	Transcript	ENSMUST00000097274.2	protein_coding	-	3/15	-	-	-	-	-	-	-	-	-	1	-	MGI	-	-	1	P1	-	-	-	-	-	-	-	-	-
.	17:86395272-86395272	A	intron_variant	MODIFIER	Prkce	ENSMUSG00000045038	Transcript	ENSMUST00000097275.8	protein_coding	-	2/14	-	-	-	-	-	-	-	-	-	1	-	MGI	-	-	1	P1	-	-	-	-	-	-	-	-	-
.	17:86403874-86403874	G	intron_variant	MODIFIER	Prkce	ENSMUSG00000045038	Transcript	ENSMUST00000097274.2	protein_coding	-	3/15	-	-	-	-	-	-	-	rs107920370	-	1	-	MGI	-	-	1	P1	-	-	-	-	-	-	-	-	-
.	17:86403874-86403874	G	intron_variant	MODIFIER	Prkce	ENSMUSG00000045038	Transcript	ENSMUST00000097275.8	protein_coding	-	2/14	-	-	-	-	-	-	-	rs107920370	-	1	-	MGI	-	-	1	P1	-	-	-	-	-	-	-	-	-
.	17:86403874-86403874	G	regulatory_region_variant	MODIFIER	-	-	RegulatoryFeature	ENSMUSR00000128856	-	-	-	-	-	-	-	-	-	-	rs107920370	-	-	-	-	-	-	-	-	-	-	-	-	-	-	-	-	-
.	17:86404381-86404381	C	intron_variant	MODIFIER	Prkce	ENSMUSG00000045038	Transcript	ENSMUST00000097274.2	protein_coding	-	3/15	-	-	-	-	-	-	-	rs107951165	-	1	-	MGI	-	-	1	P1	-	-	-	-	-	-	-	-	-
.	17:86404381-86404381	C	intron_variant	MODIFIER	Prkce	ENSMUSG00000045038	Transcript	ENSMUST00000097275.8	protein_coding	-	2/14	-	-	-	-	-	-	-	rs107951165	-	1	-	MGI	-	-	1	P1	-	-	-	-	-	-	-	-	-
.	17:86404381-86404381	C	regulatory_region_variant	MODIFIER	-	-	RegulatoryFeature	ENSMUSR00000128856	-	-	-	-	-	-	-	-	-	-	rs107951165	-	-	-	-	-	-	-	-	-	-	-	-	-	-	-	-	-
.	17:86404382-86404382	A	intron_variant	MODIFIER	Prkce	ENSMUSG00000045038	Transcript	ENSMUST00000097274.2	protein_coding	-	3/15	-	-	-	-	-	-	-	rs108062357	-	1	-	MGI	-	-	1	P1	-	-	-	-	-	-	-	-	-
.	17:86404382-86404382	A	intron_variant	MODIFIER	Prkce	ENSMUSG00000045038	Transcript	ENSMUST00000097275.8	protein_coding	-	2/14	-	-	-	-	-	-	-	rs108062357	-	1	-	MGI	-	-	1	P1	-	-	-	-	-	-	-	-	-
.	17:86404382-86404382	A	regulatory_region_variant	MODIFIER	-	-	RegulatoryFeature	ENSMUSR00000128856	-	-	-	-	-	-	-	-	-	-	rs108062357	-	-	-	-	-	-	-	-	-	-	-	-	-	-	-	-	-
.	17:86404447-86404447	G	intron_variant	MODIFIER	Prkce	ENSMUSG00000045038	Transcript	ENSMUST00000097274.2	protein_coding	-	3/15	-	-	-	-	-	-	-	rs49247955	-	1	-	MGI	-	-	1	P1	-	-	-	-	-	-	-	-	-
.	17:86404447-86404447	G	intron_variant	MODIFIER	Prkce	ENSMUSG00000045038	Transcript	ENSMUST00000097275.8	protein_coding	-	2/14	-	-	-	-	-	-	-	rs49247955	-	1	-	MGI	-	-	1	P1	-	-	-	-	-	-	-	-	-
.	17:86404447-86404447	G	regulatory_region_variant	MODIFIER	-	-	RegulatoryFeature	ENSMUSR00000128856	-	-	-	-	-	-	-	-	-	-	rs49247955	-	-	-	-	-	-	-	-	-	-	-	-	-	-	-	-	-
.	17:86405750-86405750	T	intron_variant	MODIFIER	Prkce	ENSMUSG00000045038	Transcript	ENSMUST00000097274.2	protein_coding	-	3/15	-	-	-	-	-	-	-	-	-	1	-	MGI	-	-	1	P1	-	-	-	-	-	-	-	-	-
.	17:86405750-86405750	T	intron_variant	MODIFIER	Prkce	ENSMUSG00000045038	Transcript	ENSMUST00000097275.8	protein_coding	-	2/14	-	-	-	-	-	-	-	-	-	1	-	MGI	-	-	1	P1	-	-	-	-	-	-	-	-	-
.	17:86405750-86405750	T	regulatory_region_variant	MODIFIER	-	-	RegulatoryFeature	ENSMUSR00000128856	-	-	-	-	-	-	-	-	-	-	-	-	-	-	-	-	-	-	-	-	-	-	-	-	-	-	-	-
.	17:86406790-86406790	C	intron_variant	MODIFIER	Prkce	ENSMUSG00000045038	Transcript	ENSMUST00000097274.2	protein_coding	-	3/15	-	-	-	-	-	-	-	rs256985627	-	1	-	MGI	-	-	1	P1	-	-	-	-	-	-	-	-	-
.	17:86406790-86406790	C	intron_variant	MODIFIER	Prkce	ENSMUSG00000045038	Transcript	ENSMUST00000097275.8	protein_coding	-	2/14	-	-	-	-	-	-	-	rs256985627	-	1	-	MGI	-	-	1	P1	-	-	-	-	-	-	-	-	-
.	17:86406790-86406790	C	regulatory_region_variant	MODIFIER	-	-	RegulatoryFeature	ENSMUSR00000128856	-	-	-	-	-	-	-	-	-	-	rs256985627	-	-	-	-	-	-	-	-	-	-	-	-	-	-	-	-	-
.	17:86406885-86406885	T	intron_variant	MODIFIER	Prkce	ENSMUSG00000045038	Transcript	ENSMUST00000097274.2	protein_coding	-	3/15	-	-	-	-	-	-	-	-	-	1	-	MGI	-	-	1	P1	-	-	-	-	-	-	-	-	-
.	17:86406885-86406885	T	intron_variant	MODIFIER	Prkce	ENSMUSG00000045038	Transcript	ENSMUST00000097275.8	protein_coding	-	2/14	-	-	-	-	-	-	-	-	-	1	-	MGI	-	-	1	P1	-	-	-	-	-	-	-	-	-
.	17:86406885-86406885	T	regulatory_region_variant	MODIFIER	-	-	RegulatoryFeature	ENSMUSR00000128856	-	-	-	-	-	-	-	-	-	-	-	-	-	-	-	-	-	-	-	-	-	-	-	-	-	-	-	-
.	17:86408351-86408351	A	intron_variant	MODIFIER	Prkce	ENSMUSG00000045038	Transcript	ENSMUST00000097274.2	protein_coding	-	3/15	-	-	-	-	-	-	-	-	-	1	-	MGI	-	-	1	P1	-	-	-	-	-	-	-	-	-
.	17:86408351-86408351	A	intron_variant	MODIFIER	Prkce	ENSMUSG00000045038	Transcript	ENSMUST00000097275.8	protein_coding	-	2/14	-	-	-	-	-	-	-	-	-	1	-	MGI	-	-	1	P1	-	-	-	-	-	-	-	-	-
.	17:86408351-86408351	A	regulatory_region_variant	MODIFIER	-	-	RegulatoryFeature	ENSMUSR00000128856	-	-	-	-	-	-	-	-	-	-	-	-	-	-	-	-	-	-	-	-	-	-	-	-	-	-	-	-
.	17:86410019-86410019	C	intron_variant	MODIFIER	Prkce	ENSMUSG00000045038	Transcript	ENSMUST00000097274.2	protein_coding	-	3/15	-	-	-	-	-	-	-	-	-	1	-	MGI	-	-	1	P1	-	-	-	-	-	-	-	-	-
.	17:86410019-86410019	C	intron_variant	MODIFIER	Prkce	ENSMUSG00000045038	Transcript	ENSMUST00000097275.8	protein_coding	-	2/14	-	-	-	-	-	-	-	-	-	1	-	MGI	-	-	1	P1	-	-	-	-	-	-	-	-	-
.	17:86410019-86410019	C	regulatory_region_variant	MODIFIER	-	-	RegulatoryFeature	ENSMUSR00000128856	-	-	-	-	-	-	-	-	-	-	-	-	-	-	-	-	-	-	-	-	-	-	-	-	-	-	-	-
.	17:86410032-86410032	A	intron_variant	MODIFIER	Prkce	ENSMUSG00000045038	Transcript	ENSMUST00000097274.2	protein_coding	-	3/15	-	-	-	-	-	-	-	-	-	1	-	MGI	-	-	1	P1	-	-	-	-	-	-	-	-	-
.	17:86410032-86410032	A	intron_variant	MODIFIER	Prkce	ENSMUSG00000045038	Transcript	ENSMUST00000097275.8	protein_coding	-	2/14	-	-	-	-	-	-	-	-	-	1	-	MGI	-	-	1	P1	-	-	-	-	-	-	-	-	-
.	17:86410032-86410032	A	regulatory_region_variant	MODIFIER	-	-	RegulatoryFeature	ENSMUSR00000128856	-	-	-	-	-	-	-	-	-	-	-	-	-	-	-	-	-	-	-	-	-	-	-	-	-	-	-	-
.	17:86410622-86410622	T	intron_variant	MODIFIER	Prkce	ENSMUSG00000045038	Transcript	ENSMUST00000097274.2	protein_coding	-	3/15	-	-	-	-	-	-	-	-	-	1	-	MGI	-	-	1	P1	-	-	-	-	-	-	-	-	-
.	17:86410622-86410622	T	intron_variant	MODIFIER	Prkce	ENSMUSG00000045038	Transcript	ENSMUST00000097275.8	protein_coding	-	2/14	-	-	-	-	-	-	-	-	-	1	-	MGI	-	-	1	P1	-	-	-	-	-	-	-	-	-
.	17:86410622-86410622	T	regulatory_region_variant	MODIFIER	-	-	RegulatoryFeature	ENSMUSR00000128856	-	-	-	-	-	-	-	-	-	-	-	-	-	-	-	-	-	-	-	-	-	-	-	-	-	-	-	-
.	17:86410695-86410695	A	intron_variant	MODIFIER	Prkce	ENSMUSG00000045038	Transcript	ENSMUST00000097274.2	protein_coding	-	3/15	-	-	-	-	-	-	-	rs33190598	-	1	-	MGI	-	-	1	P1	-	-	-	-	-	-	-	-	-
.	17:86410695-86410695	A	intron_variant	MODIFIER	Prkce	ENSMUSG00000045038	Transcript	ENSMUST00000097275.8	protein_coding	-	2/14	-	-	-	-	-	-	-	rs33190598	-	1	-	MGI	-	-	1	P1	-	-	-	-	-	-	-	-	-
.	17:86410695-86410695	A	regulatory_region_variant	MODIFIER	-	-	RegulatoryFeature	ENSMUSR00000128856	-	-	-	-	-	-	-	-	-	-	rs33190598	-	-	-	-	-	-	-	-	-	-	-	-	-	-	-	-	-
.	17:86411185-86411185	A	intron_variant	MODIFIER	Prkce	ENSMUSG00000045038	Transcript	ENSMUST00000097274.2	protein_coding	-	3/15	-	-	-	-	-	-	-	-	-	1	-	MGI	-	-	1	P1	-	-	-	-	-	-	-	-	-
.	17:86411185-86411185	A	intron_variant	MODIFIER	Prkce	ENSMUSG00000045038	Transcript	ENSMUST00000097275.8	protein_coding	-	2/14	-	-	-	-	-	-	-	-	-	1	-	MGI	-	-	1	P1	-	-	-	-	-	-	-	-	-
.	17:86411185-86411185	A	regulatory_region_variant	MODIFIER	-	-	RegulatoryFeature	ENSMUSR00000128856	-	-	-	-	-	-	-	-	-	-	-	-	-	-	-	-	-	-	-	-	-	-	-	-	-	-	-	-
.	17:86411680-86411680	A	intron_variant	MODIFIER	Prkce	ENSMUSG00000045038	Transcript	ENSMUST00000097274.2	protein_coding	-	3/15	-	-	-	-	-	-	-	-	-	1	-	MGI	-	-	1	P1	-	-	-	-	-	-	-	-	-
.	17:86411680-86411680	A	intron_variant	MODIFIER	Prkce	ENSMUSG00000045038	Transcript	ENSMUST00000097275.8	protein_coding	-	2/14	-	-	-	-	-	-	-	-	-	1	-	MGI	-	-	1	P1	-	-	-	-	-	-	-	-	-
.	17:86411680-86411680	A	regulatory_region_variant	MODIFIER	-	-	RegulatoryFeature	ENSMUSR00000128856	-	-	-	-	-	-	-	-	-	-	-	-	-	-	-	-	-	-	-	-	-	-	-	-	-	-	-	-
.	17:86413097-86413097	C	intron_variant	MODIFIER	Prkce	ENSMUSG00000045038	Transcript	ENSMUST00000097274.2	protein_coding	-	3/15	-	-	-	-	-	-	-	-	-	1	-	MGI	-	-	1	P1	-	-	-	-	-	-	-	-	-
.	17:86413097-86413097	C	intron_variant	MODIFIER	Prkce	ENSMUSG00000045038	Transcript	ENSMUST00000097275.8	protein_coding	-	2/14	-	-	-	-	-	-	-	-	-	1	-	MGI	-	-	1	P1	-	-	-	-	-	-	-	-	-
.	17:86413097-86413097	C	regulatory_region_variant	MODIFIER	-	-	RegulatoryFeature	ENSMUSR00000128856	-	-	-	-	-	-	-	-	-	-	-	-	-	-	-	-	-	-	-	-	-	-	-	-	-	-	-	-
.	17:86413156-86413156	A	intron_variant	MODIFIER	Prkce	ENSMUSG00000045038	Transcript	ENSMUST00000097274.2	protein_coding	-	3/15	-	-	-	-	-	-	-	-	-	1	-	MGI	-	-	1	P1	-	-	-	-	-	-	-	-	-
.	17:86413156-86413156	A	intron_variant	MODIFIER	Prkce	ENSMUSG00000045038	Transcript	ENSMUST00000097275.8	protein_coding	-	2/14	-	-	-	-	-	-	-	-	-	1	-	MGI	-	-	1	P1	-	-	-	-	-	-	-	-	-
.	17:86413156-86413156	A	regulatory_region_variant	MODIFIER	-	-	RegulatoryFeature	ENSMUSR00000128856	-	-	-	-	-	-	-	-	-	-	-	-	-	-	-	-	-	-	-	-	-	-	-	-	-	-	-	-
.	17:86413393-86413393	T	intron_variant	MODIFIER	Prkce	ENSMUSG00000045038	Transcript	ENSMUST00000097274.2	protein_coding	-	3/15	-	-	-	-	-	-	-	-	-	1	-	MGI	-	-	1	P1	-	-	-	-	-	-	-	-	-
.	17:86413393-86413393	T	intron_variant	MODIFIER	Prkce	ENSMUSG00000045038	Transcript	ENSMUST00000097275.8	protein_coding	-	2/14	-	-	-	-	-	-	-	-	-	1	-	MGI	-	-	1	P1	-	-	-	-	-	-	-	-	-
.	17:86414210-86414210	A	intron_variant	MODIFIER	Prkce	ENSMUSG00000045038	Transcript	ENSMUST00000097274.2	protein_coding	-	3/15	-	-	-	-	-	-	-	-	-	1	-	MGI	-	-	1	P1	-	-	-	-	-	-	-	-	-
.	17:86414210-86414210	A	intron_variant	MODIFIER	Prkce	ENSMUSG00000045038	Transcript	ENSMUST00000097275.8	protein_coding	-	2/14	-	-	-	-	-	-	-	-	-	1	-	MGI	-	-	1	P1	-	-	-	-	-	-	-	-	-
.	17:86414210-86414210	A	regulatory_region_variant	MODIFIER	-	-	RegulatoryFeature	ENSMUSR00000601062	-	-	-	-	-	-	-	-	-	-	-	-	-	-	-	-	-	-	-	-	-	-	-	-	-	-	-	-
.	17:86414226-86414226	G	intron_variant	MODIFIER	Prkce	ENSMUSG00000045038	Transcript	ENSMUST00000097274.2	protein_coding	-	3/15	-	-	-	-	-	-	-	rs108058021	-	1	-	MGI	-	-	1	P1	-	-	-	-	-	-	-	-	-
.	17:86414226-86414226	G	intron_variant	MODIFIER	Prkce	ENSMUSG00000045038	Transcript	ENSMUST00000097275.8	protein_coding	-	2/14	-	-	-	-	-	-	-	rs108058021	-	1	-	MGI	-	-	1	P1	-	-	-	-	-	-	-	-	-
.	17:86414226-86414226	G	regulatory_region_variant	MODIFIER	-	-	RegulatoryFeature	ENSMUSR00000601062	-	-	-	-	-	-	-	-	-	-	rs108058021	-	-	-	-	-	-	-	-	-	-	-	-	-	-	-	-	-
.	17:86414228-86414228	T	intron_variant	MODIFIER	Prkce	ENSMUSG00000045038	Transcript	ENSMUST00000097274.2	protein_coding	-	3/15	-	-	-	-	-	-	-	rs216545824	-	1	-	MGI	-	-	1	P1	-	-	-	-	-	-	-	-	-
.	17:86414228-86414228	T	intron_variant	MODIFIER	Prkce	ENSMUSG00000045038	Transcript	ENSMUST00000097275.8	protein_coding	-	2/14	-	-	-	-	-	-	-	rs216545824	-	1	-	MGI	-	-	1	P1	-	-	-	-	-	-	-	-	-
.	17:86414228-86414228	T	regulatory_region_variant	MODIFIER	-	-	RegulatoryFeature	ENSMUSR00000601062	-	-	-	-	-	-	-	-	-	-	rs216545824	-	-	-	-	-	-	-	-	-	-	-	-	-	-	-	-	-
.	17:86414229-86414229	C	intron_variant	MODIFIER	Prkce	ENSMUSG00000045038	Transcript	ENSMUST00000097274.2	protein_coding	-	3/15	-	-	-	-	-	-	-	-	-	1	-	MGI	-	-	1	P1	-	-	-	-	-	-	-	-	-
.	17:86414229-86414229	C	intron_variant	MODIFIER	Prkce	ENSMUSG00000045038	Transcript	ENSMUST00000097275.8	protein_coding	-	2/14	-	-	-	-	-	-	-	-	-	1	-	MGI	-	-	1	P1	-	-	-	-	-	-	-	-	-
.	17:86414229-86414229	C	regulatory_region_variant	MODIFIER	-	-	RegulatoryFeature	ENSMUSR00000601062	-	-	-	-	-	-	-	-	-	-	-	-	-	-	-	-	-	-	-	-	-	-	-	-	-	-	-	-
.	17:86414233-86414233	T	intron_variant	MODIFIER	Prkce	ENSMUSG00000045038	Transcript	ENSMUST00000097274.2	protein_coding	-	3/15	-	-	-	-	-	-	-	rs108106264	-	1	-	MGI	-	-	1	P1	-	-	-	-	-	-	-	-	-
.	17:86414233-86414233	T	intron_variant	MODIFIER	Prkce	ENSMUSG00000045038	Transcript	ENSMUST00000097275.8	protein_coding	-	2/14	-	-	-	-	-	-	-	rs108106264	-	1	-	MGI	-	-	1	P1	-	-	-	-	-	-	-	-	-
.	17:86414233-86414233	T	regulatory_region_variant	MODIFIER	-	-	RegulatoryFeature	ENSMUSR00000601062	-	-	-	-	-	-	-	-	-	-	rs108106264	-	-	-	-	-	-	-	-	-	-	-	-	-	-	-	-	-
.	17:86414241-86414241	G	intron_variant	MODIFIER	Prkce	ENSMUSG00000045038	Transcript	ENSMUST00000097274.2	protein_coding	-	3/15	-	-	-	-	-	-	-	-	-	1	-	MGI	-	-	1	P1	-	-	-	-	-	-	-	-	-
.	17:86414241-86414241	G	intron_variant	MODIFIER	Prkce	ENSMUSG00000045038	Transcript	ENSMUST00000097275.8	protein_coding	-	2/14	-	-	-	-	-	-	-	-	-	1	-	MGI	-	-	1	P1	-	-	-	-	-	-	-	-	-
.	17:86414241-86414241	G	regulatory_region_variant	MODIFIER	-	-	RegulatoryFeature	ENSMUSR00000601062	-	-	-	-	-	-	-	-	-	-	-	-	-	-	-	-	-	-	-	-	-	-	-	-	-	-	-	-
.	17:86416870-86416870	A	intron_variant	MODIFIER	Prkce	ENSMUSG00000045038	Transcript	ENSMUST00000097274.2	protein_coding	-	3/15	-	-	-	-	-	-	-	-	-	1	-	MGI	-	-	1	P1	-	-	-	-	-	-	-	-	-
.	17:86416870-86416870	A	intron_variant	MODIFIER	Prkce	ENSMUSG00000045038	Transcript	ENSMUST00000097275.8	protein_coding	-	2/14	-	-	-	-	-	-	-	-	-	1	-	MGI	-	-	1	P1	-	-	-	-	-	-	-	-	-
.	17:86416870-86416870	A	regulatory_region_variant	MODIFIER	-	-	RegulatoryFeature	ENSMUSR00000601062	-	-	-	-	-	-	-	-	-	-	-	-	-	-	-	-	-	-	-	-	-	-	-	-	-	-	-	-
.	17:86418678-86418678	T	intron_variant	MODIFIER	Prkce	ENSMUSG00000045038	Transcript	ENSMUST00000097274.2	protein_coding	-	3/15	-	-	-	-	-	-	-	rs47335365	-	1	-	MGI	-	-	1	P1	-	-	-	-	-	-	-	-	-
.	17:86418678-86418678	T	intron_variant	MODIFIER	Prkce	ENSMUSG00000045038	Transcript	ENSMUST00000097275.8	protein_coding	-	2/14	-	-	-	-	-	-	-	rs47335365	-	1	-	MGI	-	-	1	P1	-	-	-	-	-	-	-	-	-
.	17:86418678-86418678	T	regulatory_region_variant	MODIFIER	-	-	RegulatoryFeature	ENSMUSR00000601063	-	-	-	-	-	-	-	-	-	-	rs47335365	-	-	-	-	-	-	-	-	-	-	-	-	-	-	-	-	-
.	17:86419595-86419595	A	intron_variant	MODIFIER	Prkce	ENSMUSG00000045038	Transcript	ENSMUST00000097274.2	protein_coding	-	3/15	-	-	-	-	-	-	-	-	-	1	-	MGI	-	-	1	P1	-	-	-	-	-	-	-	-	-
.	17:86419595-86419595	A	intron_variant	MODIFIER	Prkce	ENSMUSG00000045038	Transcript	ENSMUST00000097275.8	protein_coding	-	2/14	-	-	-	-	-	-	-	-	-	1	-	MGI	-	-	1	P1	-	-	-	-	-	-	-	-	-
.	17:86419623-86419623	G	intron_variant	MODIFIER	Prkce	ENSMUSG00000045038	Transcript	ENSMUST00000097274.2	protein_coding	-	3/15	-	-	-	-	-	-	-	-	-	1	-	MGI	-	-	1	P1	-	-	-	-	-	-	-	-	-
.	17:86419623-86419623	G	intron_variant	MODIFIER	Prkce	ENSMUSG00000045038	Transcript	ENSMUST00000097275.8	protein_coding	-	2/14	-	-	-	-	-	-	-	-	-	1	-	MGI	-	-	1	P1	-	-	-	-	-	-	-	-	-
.	17:86419712-86419712	T	intron_variant	MODIFIER	Prkce	ENSMUSG00000045038	Transcript	ENSMUST00000097274.2	protein_coding	-	3/15	-	-	-	-	-	-	-	-	-	1	-	MGI	-	-	1	P1	-	-	-	-	-	-	-	-	-
.	17:86419712-86419712	T	intron_variant	MODIFIER	Prkce	ENSMUSG00000045038	Transcript	ENSMUST00000097275.8	protein_coding	-	2/14	-	-	-	-	-	-	-	-	-	1	-	MGI	-	-	1	P1	-	-	-	-	-	-	-	-	-
.	17:86422245-86422245	G	intron_variant	MODIFIER	Prkce	ENSMUSG00000045038	Transcript	ENSMUST00000097274.2	protein_coding	-	3/15	-	-	-	-	-	-	-	-	-	1	-	MGI	-	-	1	P1	-	-	-	-	-	-	-	-	-
.	17:86422245-86422245	G	intron_variant	MODIFIER	Prkce	ENSMUSG00000045038	Transcript	ENSMUST00000097275.8	protein_coding	-	2/14	-	-	-	-	-	-	-	-	-	1	-	MGI	-	-	1	P1	-	-	-	-	-	-	-	-	-
.	17:86422245-86422245	G	regulatory_region_variant	MODIFIER	-	-	RegulatoryFeature	ENSMUSR00000601066	-	-	-	-	-	-	-	-	-	-	-	-	-	-	-	-	-	-	-	-	-	-	-	-	-	-	-	-
.	17:86424606-86424606	T	intron_variant	MODIFIER	Prkce	ENSMUSG00000045038	Transcript	ENSMUST00000097274.2	protein_coding	-	3/15	-	-	-	-	-	-	-	-	-	1	-	MGI	-	-	1	P1	-	-	-	-	-	-	-	-	-
.	17:86424606-86424606	T	intron_variant	MODIFIER	Prkce	ENSMUSG00000045038	Transcript	ENSMUST00000097275.8	protein_coding	-	2/14	-	-	-	-	-	-	-	-	-	1	-	MGI	-	-	1	P1	-	-	-	-	-	-	-	-	-
.	17:86433429-86433429	C	intron_variant	MODIFIER	Prkce	ENSMUSG00000045038	Transcript	ENSMUST00000097274.2	protein_coding	-	3/15	-	-	-	-	-	-	-	rs212707353	-	1	-	MGI	-	-	1	P1	-	-	-	-	-	-	-	-	-
.	17:86433429-86433429	C	intron_variant	MODIFIER	Prkce	ENSMUSG00000045038	Transcript	ENSMUST00000097275.8	protein_coding	-	2/14	-	-	-	-	-	-	-	rs212707353	-	1	-	MGI	-	-	1	P1	-	-	-	-	-	-	-	-	-
.	17:86433429-86433429	C	regulatory_region_variant	MODIFIER	-	-	RegulatoryFeature	ENSMUSR00000128865	-	-	-	-	-	-	-	-	-	-	rs212707353	-	-	-	-	-	-	-	-	-	-	-	-	-	-	-	-	-
.	17:86439526-86439526	C	intron_variant	MODIFIER	Prkce	ENSMUSG00000045038	Transcript	ENSMUST00000097274.2	protein_coding	-	3/15	-	-	-	-	-	-	-	-	-	1	-	MGI	-	-	1	P1	-	-	-	-	-	-	-	-	-
.	17:86439526-86439526	C	intron_variant	MODIFIER	Prkce	ENSMUSG00000045038	Transcript	ENSMUST00000097275.8	protein_coding	-	2/14	-	-	-	-	-	-	-	-	-	1	-	MGI	-	-	1	P1	-	-	-	-	-	-	-	-	-
.	17:86439526-86439526	C	regulatory_region_variant	MODIFIER	-	-	RegulatoryFeature	ENSMUSR00000128865	-	-	-	-	-	-	-	-	-	-	-	-	-	-	-	-	-	-	-	-	-	-	-	-	-	-	-	-
.	17:86439603-86439603	T	intron_variant	MODIFIER	Prkce	ENSMUSG00000045038	Transcript	ENSMUST00000097274.2	protein_coding	-	3/15	-	-	-	-	-	-	-	-	-	1	-	MGI	-	-	1	P1	-	-	-	-	-	-	-	-	-
.	17:86439603-86439603	T	intron_variant	MODIFIER	Prkce	ENSMUSG00000045038	Transcript	ENSMUST00000097275.8	protein_coding	-	2/14	-	-	-	-	-	-	-	-	-	1	-	MGI	-	-	1	P1	-	-	-	-	-	-	-	-	-
.	17:86439603-86439603	T	regulatory_region_variant	MODIFIER	-	-	RegulatoryFeature	ENSMUSR00000128865	-	-	-	-	-	-	-	-	-	-	-	-	-	-	-	-	-	-	-	-	-	-	-	-	-	-	-	-
.	17:86455553-86455553	A	intron_variant	MODIFIER	Prkce	ENSMUSG00000045038	Transcript	ENSMUST00000097274.2	protein_coding	-	3/15	-	-	-	-	-	-	-	-	-	1	-	MGI	-	-	1	P1	-	-	-	-	-	-	-	-	-
.	17:86455553-86455553	A	intron_variant	MODIFIER	Prkce	ENSMUSG00000045038	Transcript	ENSMUST00000097275.8	protein_coding	-	2/14	-	-	-	-	-	-	-	-	-	1	-	MGI	-	-	1	P1	-	-	-	-	-	-	-	-	-
.	17:86456519-86456519	A	intron_variant	MODIFIER	Prkce	ENSMUSG00000045038	Transcript	ENSMUST00000097274.2	protein_coding	-	3/15	-	-	-	-	-	-	-	-	-	1	-	MGI	-	-	1	P1	-	-	-	-	-	-	-	-	-
.	17:86456519-86456519	A	intron_variant	MODIFIER	Prkce	ENSMUSG00000045038	Transcript	ENSMUST00000097275.8	protein_coding	-	2/14	-	-	-	-	-	-	-	-	-	1	-	MGI	-	-	1	P1	-	-	-	-	-	-	-	-	-
.	17:86456519-86456519	A	regulatory_region_variant	MODIFIER	-	-	RegulatoryFeature	ENSMUSR00000372955	-	-	-	-	-	-	-	-	-	-	-	-	-	-	-	-	-	-	-	-	-	-	-	-	-	-	-	-
.	17:86457785-86457785	T	intron_variant	MODIFIER	Prkce	ENSMUSG00000045038	Transcript	ENSMUST00000097274.2	protein_coding	-	3/15	-	-	-	-	-	-	-	-	-	1	-	MGI	-	-	1	P1	-	-	-	-	-	-	-	-	-
.	17:86457785-86457785	T	intron_variant	MODIFIER	Prkce	ENSMUSG00000045038	Transcript	ENSMUST00000097275.8	protein_coding	-	2/14	-	-	-	-	-	-	-	-	-	1	-	MGI	-	-	1	P1	-	-	-	-	-	-	-	-	-
.	17:86457785-86457785	T	regulatory_region_variant	MODIFIER	-	-	RegulatoryFeature	ENSMUSR00000372955	-	-	-	-	-	-	-	-	-	-	-	-	-	-	-	-	-	-	-	-	-	-	-	-	-	-	-	-
.	17:86457934-86457934	C	intron_variant	MODIFIER	Prkce	ENSMUSG00000045038	Transcript	ENSMUST00000097274.2	protein_coding	-	3/15	-	-	-	-	-	-	-	-	-	1	-	MGI	-	-	1	P1	-	-	-	-	-	-	-	-	-
.	17:86457934-86457934	C	intron_variant	MODIFIER	Prkce	ENSMUSG00000045038	Transcript	ENSMUST00000097275.8	protein_coding	-	2/14	-	-	-	-	-	-	-	-	-	1	-	MGI	-	-	1	P1	-	-	-	-	-	-	-	-	-
.	17:86457934-86457934	C	regulatory_region_variant	MODIFIER	-	-	RegulatoryFeature	ENSMUSR00000372955	-	-	-	-	-	-	-	-	-	-	-	-	-	-	-	-	-	-	-	-	-	-	-	-	-	-	-	-
.	17:86458594-86458594	A	intron_variant	MODIFIER	Prkce	ENSMUSG00000045038	Transcript	ENSMUST00000097274.2	protein_coding	-	3/15	-	-	-	-	-	-	-	-	-	1	-	MGI	-	-	1	P1	-	-	-	-	-	-	-	-	-
.	17:86458594-86458594	A	intron_variant	MODIFIER	Prkce	ENSMUSG00000045038	Transcript	ENSMUST00000097275.8	protein_coding	-	2/14	-	-	-	-	-	-	-	-	-	1	-	MGI	-	-	1	P1	-	-	-	-	-	-	-	-	-
.	17:86458594-86458594	A	regulatory_region_variant	MODIFIER	-	-	RegulatoryFeature	ENSMUSR00000372955	-	-	-	-	-	-	-	-	-	-	-	-	-	-	-	-	-	-	-	-	-	-	-	-	-	-	-	-
.	17:86458594-86458594	A	regulatory_region_variant	MODIFIER	-	-	RegulatoryFeature	ENSMUSR00000372956	-	-	-	-	-	-	-	-	-	-	-	-	-	-	-	-	-	-	-	-	-	-	-	-	-	-	-	-
.	17:86458786-86458786	T	intron_variant	MODIFIER	Prkce	ENSMUSG00000045038	Transcript	ENSMUST00000097274.2	protein_coding	-	3/15	-	-	-	-	-	-	-	-	-	1	-	MGI	-	-	1	P1	-	-	-	-	-	-	-	-	-
.	17:86458786-86458786	T	intron_variant	MODIFIER	Prkce	ENSMUSG00000045038	Transcript	ENSMUST00000097275.8	protein_coding	-	2/14	-	-	-	-	-	-	-	-	-	1	-	MGI	-	-	1	P1	-	-	-	-	-	-	-	-	-
.	17:86458786-86458786	T	regulatory_region_variant	MODIFIER	-	-	RegulatoryFeature	ENSMUSR00000372956	-	-	-	-	-	-	-	-	-	-	-	-	-	-	-	-	-	-	-	-	-	-	-	-	-	-	-	-
.	17:86463355-86463355	T	intron_variant	MODIFIER	Prkce	ENSMUSG00000045038	Transcript	ENSMUST00000097274.2	protein_coding	-	3/15	-	-	-	-	-	-	-	-	-	1	-	MGI	-	-	1	P1	-	-	-	-	-	-	-	-	-
.	17:86463355-86463355	T	intron_variant	MODIFIER	Prkce	ENSMUSG00000045038	Transcript	ENSMUST00000097275.8	protein_coding	-	2/14	-	-	-	-	-	-	-	-	-	1	-	MGI	-	-	1	P1	-	-	-	-	-	-	-	-	-
.	17:86463355-86463355	T	regulatory_region_variant	MODIFIER	-	-	RegulatoryFeature	ENSMUSR00000372959	-	-	-	-	-	-	-	-	-	-	-	-	-	-	-	-	-	-	-	-	-	-	-	-	-	-	-	-
.	17:86463535-86463535	T	intron_variant	MODIFIER	Prkce	ENSMUSG00000045038	Transcript	ENSMUST00000097274.2	protein_coding	-	3/15	-	-	-	-	-	-	-	-	-	1	-	MGI	-	-	1	P1	-	-	-	-	-	-	-	-	-
.	17:86463535-86463535	T	intron_variant	MODIFIER	Prkce	ENSMUSG00000045038	Transcript	ENSMUST00000097275.8	protein_coding	-	2/14	-	-	-	-	-	-	-	-	-	1	-	MGI	-	-	1	P1	-	-	-	-	-	-	-	-	-
.	17:86463535-86463535	T	regulatory_region_variant	MODIFIER	-	-	RegulatoryFeature	ENSMUSR00000372959	-	-	-	-	-	-	-	-	-	-	-	-	-	-	-	-	-	-	-	-	-	-	-	-	-	-	-	-
.	17:86463535-86463535	T	regulatory_region_variant	MODIFIER	-	-	RegulatoryFeature	ENSMUSR00000601070	-	-	-	-	-	-	-	-	-	-	-	-	-	-	-	-	-	-	-	-	-	-	-	-	-	-	-	-
.	17:86463540-86463540	T	intron_variant	MODIFIER	Prkce	ENSMUSG00000045038	Transcript	ENSMUST00000097274.2	protein_coding	-	3/15	-	-	-	-	-	-	-	-	-	1	-	MGI	-	-	1	P1	-	-	-	-	-	-	-	-	-
.	17:86463540-86463540	T	intron_variant	MODIFIER	Prkce	ENSMUSG00000045038	Transcript	ENSMUST00000097275.8	protein_coding	-	2/14	-	-	-	-	-	-	-	-	-	1	-	MGI	-	-	1	P1	-	-	-	-	-	-	-	-	-
.	17:86463540-86463540	T	regulatory_region_variant	MODIFIER	-	-	RegulatoryFeature	ENSMUSR00000372959	-	-	-	-	-	-	-	-	-	-	-	-	-	-	-	-	-	-	-	-	-	-	-	-	-	-	-	-
.	17:86463540-86463540	T	regulatory_region_variant	MODIFIER	-	-	RegulatoryFeature	ENSMUSR00000601070	-	-	-	-	-	-	-	-	-	-	-	-	-	-	-	-	-	-	-	-	-	-	-	-	-	-	-	-
.	17:86463619-86463619	A	intron_variant	MODIFIER	Prkce	ENSMUSG00000045038	Transcript	ENSMUST00000097274.2	protein_coding	-	3/15	-	-	-	-	-	-	-	-	-	1	-	MGI	-	-	1	P1	-	-	-	-	-	-	-	-	-
.	17:86463619-86463619	A	intron_variant	MODIFIER	Prkce	ENSMUSG00000045038	Transcript	ENSMUST00000097275.8	protein_coding	-	2/14	-	-	-	-	-	-	-	-	-	1	-	MGI	-	-	1	P1	-	-	-	-	-	-	-	-	-
.	17:86463619-86463619	A	regulatory_region_variant	MODIFIER	-	-	RegulatoryFeature	ENSMUSR00000372959	-	-	-	-	-	-	-	-	-	-	-	-	-	-	-	-	-	-	-	-	-	-	-	-	-	-	-	-
.	17:86471945-86471945	C	intron_variant	MODIFIER	Prkce	ENSMUSG00000045038	Transcript	ENSMUST00000097274.2	protein_coding	-	3/15	-	-	-	-	-	-	-	-	-	1	-	MGI	-	-	1	P1	-	-	-	-	-	-	-	-	-
.	17:86471945-86471945	C	intron_variant	MODIFIER	Prkce	ENSMUSG00000045038	Transcript	ENSMUST00000097275.8	protein_coding	-	2/14	-	-	-	-	-	-	-	-	-	1	-	MGI	-	-	1	P1	-	-	-	-	-	-	-	-	-
.	17:86471945-86471945	C	regulatory_region_variant	MODIFIER	-	-	RegulatoryFeature	ENSMUSR00000372960	-	-	-	-	-	-	-	-	-	-	-	-	-	-	-	-	-	-	-	-	-	-	-	-	-	-	-	-
.	17:86471945-86471945	C	regulatory_region_variant	MODIFIER	-	-	RegulatoryFeature	ENSMUSR00000601071	-	-	-	-	-	-	-	-	-	-	-	-	-	-	-	-	-	-	-	-	-	-	-	-	-	-	-	-
.	17:86472242-86472242	A	intron_variant	MODIFIER	Prkce	ENSMUSG00000045038	Transcript	ENSMUST00000097274.2	protein_coding	-	3/15	-	-	-	-	-	-	-	-	-	1	-	MGI	-	-	1	P1	-	-	-	-	-	-	-	-	-
.	17:86472242-86472242	A	intron_variant	MODIFIER	Prkce	ENSMUSG00000045038	Transcript	ENSMUST00000097275.8	protein_coding	-	2/14	-	-	-	-	-	-	-	-	-	1	-	MGI	-	-	1	P1	-	-	-	-	-	-	-	-	-
.	17:86472242-86472242	A	regulatory_region_variant	MODIFIER	-	-	RegulatoryFeature	ENSMUSR00000372960	-	-	-	-	-	-	-	-	-	-	-	-	-	-	-	-	-	-	-	-	-	-	-	-	-	-	-	-
.	17:86472435-86472435	C	intron_variant	MODIFIER	Prkce	ENSMUSG00000045038	Transcript	ENSMUST00000097274.2	protein_coding	-	3/15	-	-	-	-	-	-	-	-	-	1	-	MGI	-	-	1	P1	-	-	-	-	-	-	-	-	-
.	17:86472435-86472435	C	intron_variant	MODIFIER	Prkce	ENSMUSG00000045038	Transcript	ENSMUST00000097275.8	protein_coding	-	2/14	-	-	-	-	-	-	-	-	-	1	-	MGI	-	-	1	P1	-	-	-	-	-	-	-	-	-
.	17:86472612-86472612	C	intron_variant	MODIFIER	Prkce	ENSMUSG00000045038	Transcript	ENSMUST00000097274.2	protein_coding	-	3/15	-	-	-	-	-	-	-	-	-	1	-	MGI	-	-	1	P1	-	-	-	-	-	-	-	-	abnormal_uterus_morphology+MGI+ENSMUSG00000045038,decreased_body_size+MGI+ENSMUSG00000045038,decreased_circulating_interleukin-1_beta_level+MGI+ENSMUSG00000045038,decreased_circulating_tumor_necrosis_factor_level+MGI+ENSMUSG00000045038,decreased_dendritic_cell_number+MGI+ENSMUSG00000045038,decreased_macrophage_apoptosis+MGI+ENSMUSG00000045038,decreased_macrophage_nitric_oxide_production+MGI+ENSMUSG00000045038,decreased_NK_cell_number+MGI+ENSMUSG00000045038,decreased_T_cell_proliferation+MGI+ENSMUSG00000045038,decreased_total_body_fat_amount+MGI+ENSMUSG00000045038,decreased_tumor_necrosis_factor_secretion+MGI+ENSMUSG00000045038,dilated_uterus+MGI+ENSMUSG00000045038,increased_myocardial_infarction_size+MGI+ENSMUSG00000045038,increased_susceptibility_to_bacterial_infection+MGI+ENSMUSG00000045038,reduced_female_fertility+MGI+ENSMUSG00000045038
.	17:86472612-86472612	C	intron_variant	MODIFIER	Prkce	ENSMUSG00000045038	Transcript	ENSMUST00000097275.8	protein_coding	-	2/14	-	-	-	-	-	-	-	-	-	1	-	MGI	-	-	1	P1	-	-	-	-	-	-	-	-	abnormal_uterus_morphology+MGI+ENSMUSG00000045038,decreased_body_size+MGI+ENSMUSG00000045038,decreased_circulating_interleukin-1_beta_level+MGI+ENSMUSG00000045038,decreased_circulating_tumor_necrosis_factor_level+MGI+ENSMUSG00000045038,decreased_dendritic_cell_number+MGI+ENSMUSG00000045038,decreased_macrophage_apoptosis+MGI+ENSMUSG00000045038,decreased_macrophage_nitric_oxide_production+MGI+ENSMUSG00000045038,decreased_NK_cell_number+MGI+ENSMUSG00000045038,decreased_T_cell_proliferation+MGI+ENSMUSG00000045038,decreased_total_body_fat_amount+MGI+ENSMUSG00000045038,decreased_tumor_necrosis_factor_secretion+MGI+ENSMUSG00000045038,dilated_uterus+MGI+ENSMUSG00000045038,increased_myocardial_infarction_size+MGI+ENSMUSG00000045038,increased_susceptibility_to_bacterial_infection+MGI+ENSMUSG00000045038,reduced_female_fertility+MGI+ENSMUSG00000045038
.	17:86478956-86478956	G	intron_variant	MODIFIER	Prkce	ENSMUSG00000045038	Transcript	ENSMUST00000097274.2	protein_coding	-	6/15	-	-	-	-	-	-	-	-	-	1	-	MGI	-	-	1	P1	-	-	-	-	-	-	-	-	-
.	17:86478956-86478956	G	intron_variant	MODIFIER	Prkce	ENSMUSG00000045038	Transcript	ENSMUST00000097275.8	protein_coding	-	5/14	-	-	-	-	-	-	-	-	-	1	-	MGI	-	-	1	P1	-	-	-	-	-	-	-	-	-
.	17:86478966-86478966	G	intron_variant	MODIFIER	Prkce	ENSMUSG00000045038	Transcript	ENSMUST00000097274.2	protein_coding	-	6/15	-	-	-	-	-	-	-	-	-	1	-	MGI	-	-	1	P1	-	-	-	-	-	-	-	-	-
.	17:86478966-86478966	G	intron_variant	MODIFIER	Prkce	ENSMUSG00000045038	Transcript	ENSMUST00000097275.8	protein_coding	-	5/14	-	-	-	-	-	-	-	-	-	1	-	MGI	-	-	1	P1	-	-	-	-	-	-	-	-	-
.	17:86492694-86492694	A	intron_variant	MODIFIER	Prkce	ENSMUSG00000045038	Transcript	ENSMUST00000097274.2	protein_coding	-	9/15	-	-	-	-	-	-	-	-	-	1	-	MGI	-	-	1	P1	-	-	-	-	-	-	-	-	-
.	17:86492694-86492694	A	intron_variant	MODIFIER	Prkce	ENSMUSG00000045038	Transcript	ENSMUST00000097275.8	protein_coding	-	8/14	-	-	-	-	-	-	-	-	-	1	-	MGI	-	-	1	P1	-	-	-	-	-	-	-	-	-
.	17:86492694-86492694	A	upstream_gene_variant	MODIFIER	Prkce	ENSMUSG00000045038	Transcript	ENSMUST00000136986.1	retained_intron	-	-	-	-	-	-	-	-	-	-	633	1	-	MGI	-	-	3	-	-	-	-	-	-	-	-	-	-
.	17:86492694-86492694	A	intron_variant,non_coding_transcript_variant	MODIFIER	Prkce	ENSMUSG00000045038	Transcript	ENSMUST00000150486.1	retained_intron	-	1/2	-	-	-	-	-	-	-	-	-	1	-	MGI	-	-	3	-	-	-	-	-	-	-	-	-	-
.	17:90061829-90061829	T	intron_variant	MODIFIER	Nrxn1	ENSMUSG00000024109	Transcript	ENSMUST00000054059.14	protein_coding	-	19/20	-	-	-	-	-	-	-	-	-	-1	-	MGI	-	-	5	A1	-	-	-	-	-	-	-	-	abnormal_bone_structure+IMPC+ENSMUSG00000024109,abnormal_locomotor_behavior+IMPC+ENSMUSG00000024109,decreased_circulating_alkaline_phosphatase_level+IMPC+ENSMUSG00000024109,decreased_circulating_cholesterol_level+IMPC+ENSMUSG00000024109,decreased_circulating_HDL_cholesterol_level+IMPC+ENSMUSG00000024109,decreased_fasted_circulating_glucose_level+IMPC+ENSMUSG00000024109,decreased_grip_strength+IMPC+ENSMUSG00000024109,decreased_lymphocyte_cell_number+IMPC+ENSMUSG00000024109,decreased_pulmonary_respiratory_rate+IMPC+ENSMUSG00000024109,enlarged_stomach+IMPC+ENSMUSG00000024109,impaired_glucose_tolerance+IMPC+ENSMUSG00000024109,increased_circulating_alkaline_phosphatase_level+IMPC+ENSMUSG00000024109,increased_lean_body_mass+IMPC+ENSMUSG00000024109,increased_red_blood_cell_distribution_width+IMPC+ENSMUSG00000024109,short_tibia+IMPC+ENSMUSG00000024109,small_thymus+IMPC+ENSMUSG00000024109,tremors+IMPC+ENSMUSG00000024109,abnormal_excitatory_postsynaptic_currents+MGI+ENSMUSG00000024109,abnormal_locomotor_behavior+MGI+ENSMUSG00000024109,abnormal_miniature_excitatory_postsynaptic_currents+MGI+ENSMUSG00000024109,abnormal_motor_learning+MGI+ENSMUSG00000024109,abnormal_nervous_system_physiology+MGI+ENSMUSG00000024109,abnormal_nest_building_behavior+MGI+ENSMUSG00000024109,decreased_circulating_alkaline_phosphatase_level+MGI+ENSMUSG00000024109,decreased_circulating_cholesterol_level+MGI+ENSMUSG00000024109,decreased_circulating_HDL_cholesterol_level+MGI+ENSMUSG00000024109,decreased_fasted_circulating_glucose_level+MGI+ENSMUSG00000024109,decreased_grip_strength+MGI+ENSMUSG00000024109,decreased_lymphocyte_cell_number+MGI+ENSMUSG00000024109,decreased_prepulse_inhibition+MGI+ENSMUSG00000024109,decreased_pulmonary_respiratory_rate+MGI+ENSMUSG00000024109,decreased_synaptic_glutamate_release+MGI+ENSMUSG00000024109,impaired_glucose_tolerance+MGI+ENSMUSG00000024109,increased_circulating_alkaline_phosphatase_level+MGI+ENSMUSG00000024109,increased_grooming_behavior+MGI+ENSMUSG00000024109,increased_red_blood_cell_distribution_width+MGI+ENSMUSG00000024109,no_abnormal_phenotype_detected+MGI+ENSMUSG00000024109,short_tibia+MGI+ENSMUSG00000024109,tremors+MGI+ENSMUSG00000024109
.	17:90061829-90061829	T	intron_variant	MODIFIER	Nrxn1	ENSMUSG00000024109	Transcript	ENSMUST00000072671.13	protein_coding	-	19/20	-	-	-	-	-	-	-	-	-	-1	-	MGI	-	-	5	A1	-	-	-	-	-	-	-	-	abnormal_bone_structure+IMPC+ENSMUSG00000024109,abnormal_locomotor_behavior+IMPC+ENSMUSG00000024109,decreased_circulating_alkaline_phosphatase_level+IMPC+ENSMUSG00000024109,decreased_circulating_cholesterol_level+IMPC+ENSMUSG00000024109,decreased_circulating_HDL_cholesterol_level+IMPC+ENSMUSG00000024109,decreased_fasted_circulating_glucose_level+IMPC+ENSMUSG00000024109,decreased_grip_strength+IMPC+ENSMUSG00000024109,decreased_lymphocyte_cell_number+IMPC+ENSMUSG00000024109,decreased_pulmonary_respiratory_rate+IMPC+ENSMUSG00000024109,enlarged_stomach+IMPC+ENSMUSG00000024109,impaired_glucose_tolerance+IMPC+ENSMUSG00000024109,increased_circulating_alkaline_phosphatase_level+IMPC+ENSMUSG00000024109,increased_lean_body_mass+IMPC+ENSMUSG00000024109,increased_red_blood_cell_distribution_width+IMPC+ENSMUSG00000024109,short_tibia+IMPC+ENSMUSG00000024109,small_thymus+IMPC+ENSMUSG00000024109,tremors+IMPC+ENSMUSG00000024109,abnormal_excitatory_postsynaptic_currents+MGI+ENSMUSG00000024109,abnormal_locomotor_behavior+MGI+ENSMUSG00000024109,abnormal_miniature_excitatory_postsynaptic_currents+MGI+ENSMUSG00000024109,abnormal_motor_learning+MGI+ENSMUSG00000024109,abnormal_nervous_system_physiology+MGI+ENSMUSG00000024109,abnormal_nest_building_behavior+MGI+ENSMUSG00000024109,decreased_circulating_alkaline_phosphatase_level+MGI+ENSMUSG00000024109,decreased_circulating_cholesterol_level+MGI+ENSMUSG00000024109,decreased_circulating_HDL_cholesterol_level+MGI+ENSMUSG00000024109,decreased_fasted_circulating_glucose_level+MGI+ENSMUSG00000024109,decreased_grip_strength+MGI+ENSMUSG00000024109,decreased_lymphocyte_cell_number+MGI+ENSMUSG00000024109,decreased_prepulse_inhibition+MGI+ENSMUSG00000024109,decreased_pulmonary_respiratory_rate+MGI+ENSMUSG00000024109,decreased_synaptic_glutamate_release+MGI+ENSMUSG00000024109,impaired_glucose_tolerance+MGI+ENSMUSG00000024109,increased_circulating_alkaline_phosphatase_level+MGI+ENSMUSG00000024109,increased_grooming_behavior+MGI+ENSMUSG00000024109,increased_red_blood_cell_distribution_width+MGI+ENSMUSG00000024109,no_abnormal_phenotype_detected+MGI+ENSMUSG00000024109,short_tibia+MGI+ENSMUSG00000024109,tremors+MGI+ENSMUSG00000024109
.	17:90061829-90061829	T	intron_variant	MODIFIER	Nrxn1	ENSMUSG00000024109	Transcript	ENSMUST00000159778.7	protein_coding	-	4/5	-	-	-	-	-	-	-	-	-	-1	-	MGI	-	-	5	-	-	-	-	-	-	-	-	-	abnormal_bone_structure+IMPC+ENSMUSG00000024109,abnormal_locomotor_behavior+IMPC+ENSMUSG00000024109,decreased_circulating_alkaline_phosphatase_level+IMPC+ENSMUSG00000024109,decreased_circulating_cholesterol_level+IMPC+ENSMUSG00000024109,decreased_circulating_HDL_cholesterol_level+IMPC+ENSMUSG00000024109,decreased_fasted_circulating_glucose_level+IMPC+ENSMUSG00000024109,decreased_grip_strength+IMPC+ENSMUSG00000024109,decreased_lymphocyte_cell_number+IMPC+ENSMUSG00000024109,decreased_pulmonary_respiratory_rate+IMPC+ENSMUSG00000024109,enlarged_stomach+IMPC+ENSMUSG00000024109,impaired_glucose_tolerance+IMPC+ENSMUSG00000024109,increased_circulating_alkaline_phosphatase_level+IMPC+ENSMUSG00000024109,increased_lean_body_mass+IMPC+ENSMUSG00000024109,increased_red_blood_cell_distribution_width+IMPC+ENSMUSG00000024109,short_tibia+IMPC+ENSMUSG00000024109,small_thymus+IMPC+ENSMUSG00000024109,tremors+IMPC+ENSMUSG00000024109,abnormal_excitatory_postsynaptic_currents+MGI+ENSMUSG00000024109,abnormal_locomotor_behavior+MGI+ENSMUSG00000024109,abnormal_miniature_excitatory_postsynaptic_currents+MGI+ENSMUSG00000024109,abnormal_motor_learning+MGI+ENSMUSG00000024109,abnormal_nervous_system_physiology+MGI+ENSMUSG00000024109,abnormal_nest_building_behavior+MGI+ENSMUSG00000024109,decreased_circulating_alkaline_phosphatase_level+MGI+ENSMUSG00000024109,decreased_circulating_cholesterol_level+MGI+ENSMUSG00000024109,decreased_circulating_HDL_cholesterol_level+MGI+ENSMUSG00000024109,decreased_fasted_circulating_glucose_level+MGI+ENSMUSG00000024109,decreased_grip_strength+MGI+ENSMUSG00000024109,decreased_lymphocyte_cell_number+MGI+ENSMUSG00000024109,decreased_prepulse_inhibition+MGI+ENSMUSG00000024109,decreased_pulmonary_respiratory_rate+MGI+ENSMUSG00000024109,decreased_synaptic_glutamate_release+MGI+ENSMUSG00000024109,impaired_glucose_tolerance+MGI+ENSMUSG00000024109,increased_circulating_alkaline_phosphatase_level+MGI+ENSMUSG00000024109,increased_grooming_behavior+MGI+ENSMUSG00000024109,increased_red_blood_cell_distribution_width+MGI+ENSMUSG00000024109,no_abnormal_phenotype_detected+MGI+ENSMUSG00000024109,short_tibia+MGI+ENSMUSG00000024109,tremors+MGI+ENSMUSG00000024109
.	17:90061829-90061829	T	intron_variant	MODIFIER	Nrxn1	ENSMUSG00000024109	Transcript	ENSMUST00000160800.8	protein_coding	-	19/20	-	-	-	-	-	-	-	-	-	-1	-	MGI	-	-	1	A1	-	-	-	-	-	-	-	-	abnormal_bone_structure+IMPC+ENSMUSG00000024109,abnormal_locomotor_behavior+IMPC+ENSMUSG00000024109,decreased_circulating_alkaline_phosphatase_level+IMPC+ENSMUSG00000024109,decreased_circulating_cholesterol_level+IMPC+ENSMUSG00000024109,decreased_circulating_HDL_cholesterol_level+IMPC+ENSMUSG00000024109,decreased_fasted_circulating_glucose_level+IMPC+ENSMUSG00000024109,decreased_grip_strength+IMPC+ENSMUSG00000024109,decreased_lymphocyte_cell_number+IMPC+ENSMUSG00000024109,decreased_pulmonary_respiratory_rate+IMPC+ENSMUSG00000024109,enlarged_stomach+IMPC+ENSMUSG00000024109,impaired_glucose_tolerance+IMPC+ENSMUSG00000024109,increased_circulating_alkaline_phosphatase_level+IMPC+ENSMUSG00000024109,increased_lean_body_mass+IMPC+ENSMUSG00000024109,increased_red_blood_cell_distribution_width+IMPC+ENSMUSG00000024109,short_tibia+IMPC+ENSMUSG00000024109,small_thymus+IMPC+ENSMUSG00000024109,tremors+IMPC+ENSMUSG00000024109,abnormal_excitatory_postsynaptic_currents+MGI+ENSMUSG00000024109,abnormal_locomotor_behavior+MGI+ENSMUSG00000024109,abnormal_miniature_excitatory_postsynaptic_currents+MGI+ENSMUSG00000024109,abnormal_motor_learning+MGI+ENSMUSG00000024109,abnormal_nervous_system_physiology+MGI+ENSMUSG00000024109,abnormal_nest_building_behavior+MGI+ENSMUSG00000024109,decreased_circulating_alkaline_phosphatase_level+MGI+ENSMUSG00000024109,decreased_circulating_cholesterol_level+MGI+ENSMUSG00000024109,decreased_circulating_HDL_cholesterol_level+MGI+ENSMUSG00000024109,decreased_fasted_circulating_glucose_level+MGI+ENSMUSG00000024109,decreased_grip_strength+MGI+ENSMUSG00000024109,decreased_lymphocyte_cell_number+MGI+ENSMUSG00000024109,decreased_prepulse_inhibition+MGI+ENSMUSG00000024109,decreased_pulmonary_respiratory_rate+MGI+ENSMUSG00000024109,decreased_synaptic_glutamate_release+MGI+ENSMUSG00000024109,impaired_glucose_tolerance+MGI+ENSMUSG00000024109,increased_circulating_alkaline_phosphatase_level+MGI+ENSMUSG00000024109,increased_grooming_behavior+MGI+ENSMUSG00000024109,increased_red_blood_cell_distribution_width+MGI+ENSMUSG00000024109,no_abnormal_phenotype_detected+MGI+ENSMUSG00000024109,short_tibia+MGI+ENSMUSG00000024109,tremors+MGI+ENSMUSG00000024109
.	17:90061829-90061829	T	intron_variant	MODIFIER	Nrxn1	ENSMUSG00000024109	Transcript	ENSMUST00000160844.9	protein_coding	-	21/22	-	-	-	-	-	-	-	-	-	-1	-	MGI	-	-	1	P4	-	-	-	-	-	-	-	-	abnormal_bone_structure+IMPC+ENSMUSG00000024109,abnormal_locomotor_behavior+IMPC+ENSMUSG00000024109,decreased_circulating_alkaline_phosphatase_level+IMPC+ENSMUSG00000024109,decreased_circulating_cholesterol_level+IMPC+ENSMUSG00000024109,decreased_circulating_HDL_cholesterol_level+IMPC+ENSMUSG00000024109,decreased_fasted_circulating_glucose_level+IMPC+ENSMUSG00000024109,decreased_grip_strength+IMPC+ENSMUSG00000024109,decreased_lymphocyte_cell_number+IMPC+ENSMUSG00000024109,decreased_pulmonary_respiratory_rate+IMPC+ENSMUSG00000024109,enlarged_stomach+IMPC+ENSMUSG00000024109,impaired_glucose_tolerance+IMPC+ENSMUSG00000024109,increased_circulating_alkaline_phosphatase_level+IMPC+ENSMUSG00000024109,increased_lean_body_mass+IMPC+ENSMUSG00000024109,increased_red_blood_cell_distribution_width+IMPC+ENSMUSG00000024109,short_tibia+IMPC+ENSMUSG00000024109,small_thymus+IMPC+ENSMUSG00000024109,tremors+IMPC+ENSMUSG00000024109,abnormal_excitatory_postsynaptic_currents+MGI+ENSMUSG00000024109,abnormal_locomotor_behavior+MGI+ENSMUSG00000024109,abnormal_miniature_excitatory_postsynaptic_currents+MGI+ENSMUSG00000024109,abnormal_motor_learning+MGI+ENSMUSG00000024109,abnormal_nervous_system_physiology+MGI+ENSMUSG00000024109,abnormal_nest_building_behavior+MGI+ENSMUSG00000024109,decreased_circulating_alkaline_phosphatase_level+MGI+ENSMUSG00000024109,decreased_circulating_cholesterol_level+MGI+ENSMUSG00000024109,decreased_circulating_HDL_cholesterol_level+MGI+ENSMUSG00000024109,decreased_fasted_circulating_glucose_level+MGI+ENSMUSG00000024109,decreased_grip_strength+MGI+ENSMUSG00000024109,decreased_lymphocyte_cell_number+MGI+ENSMUSG00000024109,decreased_prepulse_inhibition+MGI+ENSMUSG00000024109,decreased_pulmonary_respiratory_rate+MGI+ENSMUSG00000024109,decreased_synaptic_glutamate_release+MGI+ENSMUSG00000024109,impaired_glucose_tolerance+MGI+ENSMUSG00000024109,increased_circulating_alkaline_phosphatase_level+MGI+ENSMUSG00000024109,increased_grooming_behavior+MGI+ENSMUSG00000024109,increased_red_blood_cell_distribution_width+MGI+ENSMUSG00000024109,no_abnormal_phenotype_detected+MGI+ENSMUSG00000024109,short_tibia+MGI+ENSMUSG00000024109,tremors+MGI+ENSMUSG00000024109
.	17:90061829-90061829	T	intron_variant	MODIFIER	Nrxn1	ENSMUSG00000024109	Transcript	ENSMUST00000161402.9	protein_coding	-	20/21	-	-	-	-	-	-	-	-	-	-1	-	MGI	-	-	5	A1	-	-	-	-	-	-	-	-	abnormal_bone_structure+IMPC+ENSMUSG00000024109,abnormal_locomotor_behavior+IMPC+ENSMUSG00000024109,decreased_circulating_alkaline_phosphatase_level+IMPC+ENSMUSG00000024109,decreased_circulating_cholesterol_level+IMPC+ENSMUSG00000024109,decreased_circulating_HDL_cholesterol_level+IMPC+ENSMUSG00000024109,decreased_fasted_circulating_glucose_level+IMPC+ENSMUSG00000024109,decreased_grip_strength+IMPC+ENSMUSG00000024109,decreased_lymphocyte_cell_number+IMPC+ENSMUSG00000024109,decreased_pulmonary_respiratory_rate+IMPC+ENSMUSG00000024109,enlarged_stomach+IMPC+ENSMUSG00000024109,impaired_glucose_tolerance+IMPC+ENSMUSG00000024109,increased_circulating_alkaline_phosphatase_level+IMPC+ENSMUSG00000024109,increased_lean_body_mass+IMPC+ENSMUSG00000024109,increased_red_blood_cell_distribution_width+IMPC+ENSMUSG00000024109,short_tibia+IMPC+ENSMUSG00000024109,small_thymus+IMPC+ENSMUSG00000024109,tremors+IMPC+ENSMUSG00000024109,abnormal_excitatory_postsynaptic_currents+MGI+ENSMUSG00000024109,abnormal_locomotor_behavior+MGI+ENSMUSG00000024109,abnormal_miniature_excitatory_postsynaptic_currents+MGI+ENSMUSG00000024109,abnormal_motor_learning+MGI+ENSMUSG00000024109,abnormal_nervous_system_physiology+MGI+ENSMUSG00000024109,abnormal_nest_building_behavior+MGI+ENSMUSG00000024109,decreased_circulating_alkaline_phosphatase_level+MGI+ENSMUSG00000024109,decreased_circulating_cholesterol_level+MGI+ENSMUSG00000024109,decreased_circulating_HDL_cholesterol_level+MGI+ENSMUSG00000024109,decreased_fasted_circulating_glucose_level+MGI+ENSMUSG00000024109,decreased_grip_strength+MGI+ENSMUSG00000024109,decreased_lymphocyte_cell_number+MGI+ENSMUSG00000024109,decreased_prepulse_inhibition+MGI+ENSMUSG00000024109,decreased_pulmonary_respiratory_rate+MGI+ENSMUSG00000024109,decreased_synaptic_glutamate_release+MGI+ENSMUSG00000024109,impaired_glucose_tolerance+MGI+ENSMUSG00000024109,increased_circulating_alkaline_phosphatase_level+MGI+ENSMUSG00000024109,increased_grooming_behavior+MGI+ENSMUSG00000024109,increased_red_blood_cell_distribution_width+MGI+ENSMUSG00000024109,no_abnormal_phenotype_detected+MGI+ENSMUSG00000024109,short_tibia+MGI+ENSMUSG00000024109,tremors+MGI+ENSMUSG00000024109
.	17:90061829-90061829	T	intron_variant	MODIFIER	Nrxn1	ENSMUSG00000024109	Transcript	ENSMUST00000172466.7	protein_coding	-	5/6	-	-	-	-	-	-	-	-	-	-1	-	MGI	-	-	5	-	-	-	-	-	-	-	-	-	abnormal_bone_structure+IMPC+ENSMUSG00000024109,abnormal_locomotor_behavior+IMPC+ENSMUSG00000024109,decreased_circulating_alkaline_phosphatase_level+IMPC+ENSMUSG00000024109,decreased_circulating_cholesterol_level+IMPC+ENSMUSG00000024109,decreased_circulating_HDL_cholesterol_level+IMPC+ENSMUSG00000024109,decreased_fasted_circulating_glucose_level+IMPC+ENSMUSG00000024109,decreased_grip_strength+IMPC+ENSMUSG00000024109,decreased_lymphocyte_cell_number+IMPC+ENSMUSG00000024109,decreased_pulmonary_respiratory_rate+IMPC+ENSMUSG00000024109,enlarged_stomach+IMPC+ENSMUSG00000024109,impaired_glucose_tolerance+IMPC+ENSMUSG00000024109,increased_circulating_alkaline_phosphatase_level+IMPC+ENSMUSG00000024109,increased_lean_body_mass+IMPC+ENSMUSG00000024109,increased_red_blood_cell_distribution_width+IMPC+ENSMUSG00000024109,short_tibia+IMPC+ENSMUSG00000024109,small_thymus+IMPC+ENSMUSG00000024109,tremors+IMPC+ENSMUSG00000024109,abnormal_excitatory_postsynaptic_currents+MGI+ENSMUSG00000024109,abnormal_locomotor_behavior+MGI+ENSMUSG00000024109,abnormal_miniature_excitatory_postsynaptic_currents+MGI+ENSMUSG00000024109,abnormal_motor_learning+MGI+ENSMUSG00000024109,abnormal_nervous_system_physiology+MGI+ENSMUSG00000024109,abnormal_nest_building_behavior+MGI+ENSMUSG00000024109,decreased_circulating_alkaline_phosphatase_level+MGI+ENSMUSG00000024109,decreased_circulating_cholesterol_level+MGI+ENSMUSG00000024109,decreased_circulating_HDL_cholesterol_level+MGI+ENSMUSG00000024109,decreased_fasted_circulating_glucose_level+MGI+ENSMUSG00000024109,decreased_grip_strength+MGI+ENSMUSG00000024109,decreased_lymphocyte_cell_number+MGI+ENSMUSG00000024109,decreased_prepulse_inhibition+MGI+ENSMUSG00000024109,decreased_pulmonary_respiratory_rate+MGI+ENSMUSG00000024109,decreased_synaptic_glutamate_release+MGI+ENSMUSG00000024109,impaired_glucose_tolerance+MGI+ENSMUSG00000024109,increased_circulating_alkaline_phosphatase_level+MGI+ENSMUSG00000024109,increased_grooming_behavior+MGI+ENSMUSG00000024109,increased_red_blood_cell_distribution_width+MGI+ENSMUSG00000024109,no_abnormal_phenotype_detected+MGI+ENSMUSG00000024109,short_tibia+MGI+ENSMUSG00000024109,tremors+MGI+ENSMUSG00000024109
.	17:90061829-90061829	T	intron_variant	MODIFIER	Nrxn1	ENSMUSG00000024109	Transcript	ENSMUST00000173222.1	protein_coding	-	2/3	-	-	-	-	-	-	-	-	-	-1	-	MGI	-	-	1	-	-	-	-	-	-	-	-	-	abnormal_bone_structure+IMPC+ENSMUSG00000024109,abnormal_locomotor_behavior+IMPC+ENSMUSG00000024109,decreased_circulating_alkaline_phosphatase_level+IMPC+ENSMUSG00000024109,decreased_circulating_cholesterol_level+IMPC+ENSMUSG00000024109,decreased_circulating_HDL_cholesterol_level+IMPC+ENSMUSG00000024109,decreased_fasted_circulating_glucose_level+IMPC+ENSMUSG00000024109,decreased_grip_strength+IMPC+ENSMUSG00000024109,decreased_lymphocyte_cell_number+IMPC+ENSMUSG00000024109,decreased_pulmonary_respiratory_rate+IMPC+ENSMUSG00000024109,enlarged_stomach+IMPC+ENSMUSG00000024109,impaired_glucose_tolerance+IMPC+ENSMUSG00000024109,increased_circulating_alkaline_phosphatase_level+IMPC+ENSMUSG00000024109,increased_lean_body_mass+IMPC+ENSMUSG00000024109,increased_red_blood_cell_distribution_width+IMPC+ENSMUSG00000024109,short_tibia+IMPC+ENSMUSG00000024109,small_thymus+IMPC+ENSMUSG00000024109,tremors+IMPC+ENSMUSG00000024109,abnormal_excitatory_postsynaptic_currents+MGI+ENSMUSG00000024109,abnormal_locomotor_behavior+MGI+ENSMUSG00000024109,abnormal_miniature_excitatory_postsynaptic_currents+MGI+ENSMUSG00000024109,abnormal_motor_learning+MGI+ENSMUSG00000024109,abnormal_nervous_system_physiology+MGI+ENSMUSG00000024109,abnormal_nest_building_behavior+MGI+ENSMUSG00000024109,decreased_circulating_alkaline_phosphatase_level+MGI+ENSMUSG00000024109,decreased_circulating_cholesterol_level+MGI+ENSMUSG00000024109,decreased_circulating_HDL_cholesterol_level+MGI+ENSMUSG00000024109,decreased_fasted_circulating_glucose_level+MGI+ENSMUSG00000024109,decreased_grip_strength+MGI+ENSMUSG00000024109,decreased_lymphocyte_cell_number+MGI+ENSMUSG00000024109,decreased_prepulse_inhibition+MGI+ENSMUSG00000024109,decreased_pulmonary_respiratory_rate+MGI+ENSMUSG00000024109,decreased_synaptic_glutamate_release+MGI+ENSMUSG00000024109,impaired_glucose_tolerance+MGI+ENSMUSG00000024109,increased_circulating_alkaline_phosphatase_level+MGI+ENSMUSG00000024109,increased_grooming_behavior+MGI+ENSMUSG00000024109,increased_red_blood_cell_distribution_width+MGI+ENSMUSG00000024109,no_abnormal_phenotype_detected+MGI+ENSMUSG00000024109,short_tibia+MGI+ENSMUSG00000024109,tremors+MGI+ENSMUSG00000024109
.	17:90061829-90061829	T	intron_variant	MODIFIER	Nrxn1	ENSMUSG00000024109	Transcript	ENSMUST00000173917.7	protein_coding	-	1/2	-	-	-	-	-	-	-	-	-	-1	-	MGI	-	-	2	-	-	-	-	-	-	-	-	-	abnormal_bone_structure+IMPC+ENSMUSG00000024109,abnormal_locomotor_behavior+IMPC+ENSMUSG00000024109,decreased_circulating_alkaline_phosphatase_level+IMPC+ENSMUSG00000024109,decreased_circulating_cholesterol_level+IMPC+ENSMUSG00000024109,decreased_circulating_HDL_cholesterol_level+IMPC+ENSMUSG00000024109,decreased_fasted_circulating_glucose_level+IMPC+ENSMUSG00000024109,decreased_grip_strength+IMPC+ENSMUSG00000024109,decreased_lymphocyte_cell_number+IMPC+ENSMUSG00000024109,decreased_pulmonary_respiratory_rate+IMPC+ENSMUSG00000024109,enlarged_stomach+IMPC+ENSMUSG00000024109,impaired_glucose_tolerance+IMPC+ENSMUSG00000024109,increased_circulating_alkaline_phosphatase_level+IMPC+ENSMUSG00000024109,increased_lean_body_mass+IMPC+ENSMUSG00000024109,increased_red_blood_cell_distribution_width+IMPC+ENSMUSG00000024109,short_tibia+IMPC+ENSMUSG00000024109,small_thymus+IMPC+ENSMUSG00000024109,tremors+IMPC+ENSMUSG00000024109,abnormal_excitatory_postsynaptic_currents+MGI+ENSMUSG00000024109,abnormal_locomotor_behavior+MGI+ENSMUSG00000024109,abnormal_miniature_excitatory_postsynaptic_currents+MGI+ENSMUSG00000024109,abnormal_motor_learning+MGI+ENSMUSG00000024109,abnormal_nervous_system_physiology+MGI+ENSMUSG00000024109,abnormal_nest_building_behavior+MGI+ENSMUSG00000024109,decreased_circulating_alkaline_phosphatase_level+MGI+ENSMUSG00000024109,decreased_circulating_cholesterol_level+MGI+ENSMUSG00000024109,decreased_circulating_HDL_cholesterol_level+MGI+ENSMUSG00000024109,decreased_fasted_circulating_glucose_level+MGI+ENSMUSG00000024109,decreased_grip_strength+MGI+ENSMUSG00000024109,decreased_lymphocyte_cell_number+MGI+ENSMUSG00000024109,decreased_prepulse_inhibition+MGI+ENSMUSG00000024109,decreased_pulmonary_respiratory_rate+MGI+ENSMUSG00000024109,decreased_synaptic_glutamate_release+MGI+ENSMUSG00000024109,impaired_glucose_tolerance+MGI+ENSMUSG00000024109,increased_circulating_alkaline_phosphatase_level+MGI+ENSMUSG00000024109,increased_grooming_behavior+MGI+ENSMUSG00000024109,increased_red_blood_cell_distribution_width+MGI+ENSMUSG00000024109,no_abnormal_phenotype_detected+MGI+ENSMUSG00000024109,short_tibia+MGI+ENSMUSG00000024109,tremors+MGI+ENSMUSG00000024109
.	17:90061829-90061829	T	intron_variant	MODIFIER	Nrxn1	ENSMUSG00000024109	Transcript	ENSMUST00000174331.7	protein_coding	-	19/20	-	-	-	-	-	-	-	-	-	-1	-	MGI	-	-	5	A1	-	-	-	-	-	-	-	-	abnormal_bone_structure+IMPC+ENSMUSG00000024109,abnormal_locomotor_behavior+IMPC+ENSMUSG00000024109,decreased_circulating_alkaline_phosphatase_level+IMPC+ENSMUSG00000024109,decreased_circulating_cholesterol_level+IMPC+ENSMUSG00000024109,decreased_circulating_HDL_cholesterol_level+IMPC+ENSMUSG00000024109,decreased_fasted_circulating_glucose_level+IMPC+ENSMUSG00000024109,decreased_grip_strength+IMPC+ENSMUSG00000024109,decreased_lymphocyte_cell_number+IMPC+ENSMUSG00000024109,decreased_pulmonary_respiratory_rate+IMPC+ENSMUSG00000024109,enlarged_stomach+IMPC+ENSMUSG00000024109,impaired_glucose_tolerance+IMPC+ENSMUSG00000024109,increased_circulating_alkaline_phosphatase_level+IMPC+ENSMUSG00000024109,increased_lean_body_mass+IMPC+ENSMUSG00000024109,increased_red_blood_cell_distribution_width+IMPC+ENSMUSG00000024109,short_tibia+IMPC+ENSMUSG00000024109,small_thymus+IMPC+ENSMUSG00000024109,tremors+IMPC+ENSMUSG00000024109,abnormal_excitatory_postsynaptic_currents+MGI+ENSMUSG00000024109,abnormal_locomotor_behavior+MGI+ENSMUSG00000024109,abnormal_miniature_excitatory_postsynaptic_currents+MGI+ENSMUSG00000024109,abnormal_motor_learning+MGI+ENSMUSG00000024109,abnormal_nervous_system_physiology+MGI+ENSMUSG00000024109,abnormal_nest_building_behavior+MGI+ENSMUSG00000024109,decreased_circulating_alkaline_phosphatase_level+MGI+ENSMUSG00000024109,decreased_circulating_cholesterol_level+MGI+ENSMUSG00000024109,decreased_circulating_HDL_cholesterol_level+MGI+ENSMUSG00000024109,decreased_fasted_circulating_glucose_level+MGI+ENSMUSG00000024109,decreased_grip_strength+MGI+ENSMUSG00000024109,decreased_lymphocyte_cell_number+MGI+ENSMUSG00000024109,decreased_prepulse_inhibition+MGI+ENSMUSG00000024109,decreased_pulmonary_respiratory_rate+MGI+ENSMUSG00000024109,decreased_synaptic_glutamate_release+MGI+ENSMUSG00000024109,impaired_glucose_tolerance+MGI+ENSMUSG00000024109,increased_circulating_alkaline_phosphatase_level+MGI+ENSMUSG00000024109,increased_grooming_behavior+MGI+ENSMUSG00000024109,increased_red_blood_cell_distribution_width+MGI+ENSMUSG00000024109,no_abnormal_phenotype_detected+MGI+ENSMUSG00000024109,short_tibia+MGI+ENSMUSG00000024109,tremors+MGI+ENSMUSG00000024109
.	17:90061829-90061829	T	intron_variant	MODIFIER	Nrxn1	ENSMUSG00000024109	Transcript	ENSMUST00000174337.7	protein_coding	-	5/6	-	-	-	-	-	-	-	-	-	-1	-	MGI	-	-	5	-	-	-	-	-	-	-	-	-	abnormal_bone_structure+IMPC+ENSMUSG00000024109,abnormal_locomotor_behavior+IMPC+ENSMUSG00000024109,decreased_circulating_alkaline_phosphatase_level+IMPC+ENSMUSG00000024109,decreased_circulating_cholesterol_level+IMPC+ENSMUSG00000024109,decreased_circulating_HDL_cholesterol_level+IMPC+ENSMUSG00000024109,decreased_fasted_circulating_glucose_level+IMPC+ENSMUSG00000024109,decreased_grip_strength+IMPC+ENSMUSG00000024109,decreased_lymphocyte_cell_number+IMPC+ENSMUSG00000024109,decreased_pulmonary_respiratory_rate+IMPC+ENSMUSG00000024109,enlarged_stomach+IMPC+ENSMUSG00000024109,impaired_glucose_tolerance+IMPC+ENSMUSG00000024109,increased_circulating_alkaline_phosphatase_level+IMPC+ENSMUSG00000024109,increased_lean_body_mass+IMPC+ENSMUSG00000024109,increased_red_blood_cell_distribution_width+IMPC+ENSMUSG00000024109,short_tibia+IMPC+ENSMUSG00000024109,small_thymus+IMPC+ENSMUSG00000024109,tremors+IMPC+ENSMUSG00000024109,abnormal_excitatory_postsynaptic_currents+MGI+ENSMUSG00000024109,abnormal_locomotor_behavior+MGI+ENSMUSG00000024109,abnormal_miniature_excitatory_postsynaptic_currents+MGI+ENSMUSG00000024109,abnormal_motor_learning+MGI+ENSMUSG00000024109,abnormal_nervous_system_physiology+MGI+ENSMUSG00000024109,abnormal_nest_building_behavior+MGI+ENSMUSG00000024109,decreased_circulating_alkaline_phosphatase_level+MGI+ENSMUSG00000024109,decreased_circulating_cholesterol_level+MGI+ENSMUSG00000024109,decreased_circulating_HDL_cholesterol_level+MGI+ENSMUSG00000024109,decreased_fasted_circulating_glucose_level+MGI+ENSMUSG00000024109,decreased_grip_strength+MGI+ENSMUSG00000024109,decreased_lymphocyte_cell_number+MGI+ENSMUSG00000024109,decreased_prepulse_inhibition+MGI+ENSMUSG00000024109,decreased_pulmonary_respiratory_rate+MGI+ENSMUSG00000024109,decreased_synaptic_glutamate_release+MGI+ENSMUSG00000024109,impaired_glucose_tolerance+MGI+ENSMUSG00000024109,increased_circulating_alkaline_phosphatase_level+MGI+ENSMUSG00000024109,increased_grooming_behavior+MGI+ENSMUSG00000024109,increased_red_blood_cell_distribution_width+MGI+ENSMUSG00000024109,no_abnormal_phenotype_detected+MGI+ENSMUSG00000024109,short_tibia+MGI+ENSMUSG00000024109,tremors+MGI+ENSMUSG00000024109
.	17:90061829-90061829	T	intron_variant	MODIFIER	Nrxn1	ENSMUSG00000024109	Transcript	ENSMUST00000197104.1	protein_coding	-	2/3	-	-	-	-	-	-	-	-	-	-1	cds_end_NF,cds_start_NF	MGI	-	-	5	-	-	-	-	-	-	-	-	-	abnormal_bone_structure+IMPC+ENSMUSG00000024109,abnormal_locomotor_behavior+IMPC+ENSMUSG00000024109,decreased_circulating_alkaline_phosphatase_level+IMPC+ENSMUSG00000024109,decreased_circulating_cholesterol_level+IMPC+ENSMUSG00000024109,decreased_circulating_HDL_cholesterol_level+IMPC+ENSMUSG00000024109,decreased_fasted_circulating_glucose_level+IMPC+ENSMUSG00000024109,decreased_grip_strength+IMPC+ENSMUSG00000024109,decreased_lymphocyte_cell_number+IMPC+ENSMUSG00000024109,decreased_pulmonary_respiratory_rate+IMPC+ENSMUSG00000024109,enlarged_stomach+IMPC+ENSMUSG00000024109,impaired_glucose_tolerance+IMPC+ENSMUSG00000024109,increased_circulating_alkaline_phosphatase_level+IMPC+ENSMUSG00000024109,increased_lean_body_mass+IMPC+ENSMUSG00000024109,increased_red_blood_cell_distribution_width+IMPC+ENSMUSG00000024109,short_tibia+IMPC+ENSMUSG00000024109,small_thymus+IMPC+ENSMUSG00000024109,tremors+IMPC+ENSMUSG00000024109,abnormal_excitatory_postsynaptic_currents+MGI+ENSMUSG00000024109,abnormal_locomotor_behavior+MGI+ENSMUSG00000024109,abnormal_miniature_excitatory_postsynaptic_currents+MGI+ENSMUSG00000024109,abnormal_motor_learning+MGI+ENSMUSG00000024109,abnormal_nervous_system_physiology+MGI+ENSMUSG00000024109,abnormal_nest_building_behavior+MGI+ENSMUSG00000024109,decreased_circulating_alkaline_phosphatase_level+MGI+ENSMUSG00000024109,decreased_circulating_cholesterol_level+MGI+ENSMUSG00000024109,decreased_circulating_HDL_cholesterol_level+MGI+ENSMUSG00000024109,decreased_fasted_circulating_glucose_level+MGI+ENSMUSG00000024109,decreased_grip_strength+MGI+ENSMUSG00000024109,decreased_lymphocyte_cell_number+MGI+ENSMUSG00000024109,decreased_prepulse_inhibition+MGI+ENSMUSG00000024109,decreased_pulmonary_respiratory_rate+MGI+ENSMUSG00000024109,decreased_synaptic_glutamate_release+MGI+ENSMUSG00000024109,impaired_glucose_tolerance+MGI+ENSMUSG00000024109,increased_circulating_alkaline_phosphatase_level+MGI+ENSMUSG00000024109,increased_grooming_behavior+MGI+ENSMUSG00000024109,increased_red_blood_cell_distribution_width+MGI+ENSMUSG00000024109,no_abnormal_phenotype_detected+MGI+ENSMUSG00000024109,short_tibia+MGI+ENSMUSG00000024109,tremors+MGI+ENSMUSG00000024109
.	17:90061829-90061829	T	intron_variant	MODIFIER	Nrxn1	ENSMUSG00000024109	Transcript	ENSMUST00000197268.4	protein_coding	-	1/2	-	-	-	-	-	-	-	-	-	-1	-	MGI	-	-	3	-	-	-	-	-	-	-	-	-	abnormal_bone_structure+IMPC+ENSMUSG00000024109,abnormal_locomotor_behavior+IMPC+ENSMUSG00000024109,decreased_circulating_alkaline_phosphatase_level+IMPC+ENSMUSG00000024109,decreased_circulating_cholesterol_level+IMPC+ENSMUSG00000024109,decreased_circulating_HDL_cholesterol_level+IMPC+ENSMUSG00000024109,decreased_fasted_circulating_glucose_level+IMPC+ENSMUSG00000024109,decreased_grip_strength+IMPC+ENSMUSG00000024109,decreased_lymphocyte_cell_number+IMPC+ENSMUSG00000024109,decreased_pulmonary_respiratory_rate+IMPC+ENSMUSG00000024109,enlarged_stomach+IMPC+ENSMUSG00000024109,impaired_glucose_tolerance+IMPC+ENSMUSG00000024109,increased_circulating_alkaline_phosphatase_level+IMPC+ENSMUSG00000024109,increased_lean_body_mass+IMPC+ENSMUSG00000024109,increased_red_blood_cell_distribution_width+IMPC+ENSMUSG00000024109,short_tibia+IMPC+ENSMUSG00000024109,small_thymus+IMPC+ENSMUSG00000024109,tremors+IMPC+ENSMUSG00000024109,abnormal_excitatory_postsynaptic_currents+MGI+ENSMUSG00000024109,abnormal_locomotor_behavior+MGI+ENSMUSG00000024109,abnormal_miniature_excitatory_postsynaptic_currents+MGI+ENSMUSG00000024109,abnormal_motor_learning+MGI+ENSMUSG00000024109,abnormal_nervous_system_physiology+MGI+ENSMUSG00000024109,abnormal_nest_building_behavior+MGI+ENSMUSG00000024109,decreased_circulating_alkaline_phosphatase_level+MGI+ENSMUSG00000024109,decreased_circulating_cholesterol_level+MGI+ENSMUSG00000024109,decreased_circulating_HDL_cholesterol_level+MGI+ENSMUSG00000024109,decreased_fasted_circulating_glucose_level+MGI+ENSMUSG00000024109,decreased_grip_strength+MGI+ENSMUSG00000024109,decreased_lymphocyte_cell_number+MGI+ENSMUSG00000024109,decreased_prepulse_inhibition+MGI+ENSMUSG00000024109,decreased_pulmonary_respiratory_rate+MGI+ENSMUSG00000024109,decreased_synaptic_glutamate_release+MGI+ENSMUSG00000024109,impaired_glucose_tolerance+MGI+ENSMUSG00000024109,increased_circulating_alkaline_phosphatase_level+MGI+ENSMUSG00000024109,increased_grooming_behavior+MGI+ENSMUSG00000024109,increased_red_blood_cell_distribution_width+MGI+ENSMUSG00000024109,no_abnormal_phenotype_detected+MGI+ENSMUSG00000024109,short_tibia+MGI+ENSMUSG00000024109,tremors+MGI+ENSMUSG00000024109
.	17:90080570-90080570	T	intron_variant	MODIFIER	Nrxn1	ENSMUSG00000024109	Transcript	ENSMUST00000054059.14	protein_coding	-	19/20	-	-	-	-	-	-	-	-	-	-1	-	MGI	-	-	5	A1	-	-	-	-	-	-	-	-	-
.	17:90080570-90080570	T	intron_variant	MODIFIER	Nrxn1	ENSMUSG00000024109	Transcript	ENSMUST00000072671.13	protein_coding	-	19/20	-	-	-	-	-	-	-	-	-	-1	-	MGI	-	-	5	A1	-	-	-	-	-	-	-	-	-
.	17:90080570-90080570	T	intron_variant	MODIFIER	Nrxn1	ENSMUSG00000024109	Transcript	ENSMUST00000159778.7	protein_coding	-	4/5	-	-	-	-	-	-	-	-	-	-1	-	MGI	-	-	5	-	-	-	-	-	-	-	-	-	-
.	17:90080570-90080570	T	intron_variant	MODIFIER	Nrxn1	ENSMUSG00000024109	Transcript	ENSMUST00000160800.8	protein_coding	-	19/20	-	-	-	-	-	-	-	-	-	-1	-	MGI	-	-	1	A1	-	-	-	-	-	-	-	-	-
.	17:90080570-90080570	T	intron_variant	MODIFIER	Nrxn1	ENSMUSG00000024109	Transcript	ENSMUST00000160844.9	protein_coding	-	21/22	-	-	-	-	-	-	-	-	-	-1	-	MGI	-	-	1	P4	-	-	-	-	-	-	-	-	-
.	17:90080570-90080570	T	intron_variant	MODIFIER	Nrxn1	ENSMUSG00000024109	Transcript	ENSMUST00000161402.9	protein_coding	-	20/21	-	-	-	-	-	-	-	-	-	-1	-	MGI	-	-	5	A1	-	-	-	-	-	-	-	-	-
.	17:90080570-90080570	T	intron_variant	MODIFIER	Nrxn1	ENSMUSG00000024109	Transcript	ENSMUST00000172466.7	protein_coding	-	5/6	-	-	-	-	-	-	-	-	-	-1	-	MGI	-	-	5	-	-	-	-	-	-	-	-	-	-
.	17:90080570-90080570	T	intron_variant	MODIFIER	Nrxn1	ENSMUSG00000024109	Transcript	ENSMUST00000173222.1	protein_coding	-	2/3	-	-	-	-	-	-	-	-	-	-1	-	MGI	-	-	1	-	-	-	-	-	-	-	-	-	-
.	17:90080570-90080570	T	intron_variant	MODIFIER	Nrxn1	ENSMUSG00000024109	Transcript	ENSMUST00000173917.7	protein_coding	-	1/2	-	-	-	-	-	-	-	-	-	-1	-	MGI	-	-	2	-	-	-	-	-	-	-	-	-	-
.	17:90080570-90080570	T	intron_variant	MODIFIER	Nrxn1	ENSMUSG00000024109	Transcript	ENSMUST00000174331.7	protein_coding	-	19/20	-	-	-	-	-	-	-	-	-	-1	-	MGI	-	-	5	A1	-	-	-	-	-	-	-	-	-
.	17:90080570-90080570	T	intron_variant	MODIFIER	Nrxn1	ENSMUSG00000024109	Transcript	ENSMUST00000174337.7	protein_coding	-	5/6	-	-	-	-	-	-	-	-	-	-1	-	MGI	-	-	5	-	-	-	-	-	-	-	-	-	-
.	17:90080570-90080570	T	intron_variant	MODIFIER	Nrxn1	ENSMUSG00000024109	Transcript	ENSMUST00000197104.1	protein_coding	-	2/3	-	-	-	-	-	-	-	-	-	-1	cds_end_NF,cds_start_NF	MGI	-	-	5	-	-	-	-	-	-	-	-	-	-
.	17:90080570-90080570	T	intron_variant	MODIFIER	Nrxn1	ENSMUSG00000024109	Transcript	ENSMUST00000197268.4	protein_coding	-	1/2	-	-	-	-	-	-	-	-	-	-1	-	MGI	-	-	3	-	-	-	-	-	-	-	-	-	-
.	17:91434979-91434979	G	intergenic_variant	MODIFIER	-	-	-	-	-	-	-	-	-	-	-	-	-	-	-	-	-	-	-	-	-	-	-	-	-	-	-	-	-	-	-	-
.	17:91437769-91437769	A	intergenic_variant	MODIFIER	-	-	-	-	-	-	-	-	-	-	-	-	-	-	rs107874814	-	-	-	-	-	-	-	-	-	-	-	-	-	-	-	-	-
.	17:94132957-94132957	G	upstream_gene_variant	MODIFIER	Gm50004	ENSMUSG00000117543	Transcript	ENSMUST00000235005.1	processed_pseudogene	-	-	-	-	-	-	-	-	-	-	686	-1	-	MGI	-	-	-	-	-	-	-	-	-	-	-	-	-
.	17:94254298-94254298	A	intergenic_variant	MODIFIER	-	-	-	-	-	-	-	-	-	-	-	-	-	-	-	-	-	-	-	-	-	-	-	-	-	-	-	-	-	-	-	-
.	17:94273930-94273930	T	intergenic_variant	MODIFIER	-	-	-	-	-	-	-	-	-	-	-	-	-	-	rs221961382	-	-	-	-	-	-	-	-	-	-	-	-	-	-	-	-	-
.	17:94391636-94391636	C	intergenic_variant	MODIFIER	-	-	-	-	-	-	-	-	-	-	-	-	-	-	rs224636056	-	-	-	-	-	-	-	-	-	-	-	-	-	-	-	-	-
.	17:94402213-94402213	A	intergenic_variant	MODIFIER	-	-	-	-	-	-	-	-	-	-	-	-	-	-	rs579216303	-	-	-	-	-	-	-	-	-	-	-	-	-	-	-	-	-
.	17:94402635-94402635	T	intergenic_variant	MODIFIER	-	-	-	-	-	-	-	-	-	-	-	-	-	-	rs219200185	-	-	-	-	-	-	-	-	-	-	-	-	-	-	-	-	-
.	17:94405514-94405514	A	intergenic_variant	MODIFIER	-	-	-	-	-	-	-	-	-	-	-	-	-	-	rs51012048	-	-	-	-	-	-	-	-	-	-	-	-	-	-	-	-	-
.	18:10582875-10582875	G	intron_variant	MODIFIER	Esco1	ENSMUSG00000024293	Transcript	ENSMUST00000025142.12	protein_coding	-	6/10	-	-	-	-	-	-	-	-	-	-1	-	MGI	-	-	1	P2	-	-	-	-	-	-	-	-	decreased_body_weight+IMPC+ENSMUSG00000024293,decreased_circulating_alanine_transaminase_level+IMPC+ENSMUSG00000024293,decreased_circulating_cholesterol_level+IMPC+ENSMUSG00000024293,decreased_circulating_LDL_cholesterol_level+IMPC+ENSMUSG00000024293,decreased_circulating_total_protein_level+IMPC+ENSMUSG00000024293,decreased_effector_memory_CD8-positive__alpha-beta_T_cell_number+IMPC+ENSMUSG00000024293,decreased_total_body_fat_amount+IMPC+ENSMUSG00000024293,increased_CD8-positive__alpha-beta_T_cell_number+IMPC+ENSMUSG00000024293,decreased_body_weight+MGI+ENSMUSG00000024293,decreased_circulating_alanine_transaminase_level+MGI+ENSMUSG00000024293,decreased_circulating_cholesterol_level+MGI+ENSMUSG00000024293,decreased_circulating_LDL_cholesterol_level+MGI+ENSMUSG00000024293,decreased_circulating_serum_albumin_level+MGI+ENSMUSG00000024293,decreased_circulating_total_protein_level+MGI+ENSMUSG00000024293,decreased_total_body_fat_amount+MGI+ENSMUSG00000024293
.	18:10582875-10582875	G	intron_variant	MODIFIER	Esco1	ENSMUSG00000024293	Transcript	ENSMUST00000097670.9	protein_coding	-	5/9	-	-	-	-	-	-	-	-	-	-1	-	MGI	-	-	1	A2	-	-	-	-	-	-	-	-	decreased_body_weight+IMPC+ENSMUSG00000024293,decreased_circulating_alanine_transaminase_level+IMPC+ENSMUSG00000024293,decreased_circulating_cholesterol_level+IMPC+ENSMUSG00000024293,decreased_circulating_LDL_cholesterol_level+IMPC+ENSMUSG00000024293,decreased_circulating_total_protein_level+IMPC+ENSMUSG00000024293,decreased_effector_memory_CD8-positive__alpha-beta_T_cell_number+IMPC+ENSMUSG00000024293,decreased_total_body_fat_amount+IMPC+ENSMUSG00000024293,increased_CD8-positive__alpha-beta_T_cell_number+IMPC+ENSMUSG00000024293,decreased_body_weight+MGI+ENSMUSG00000024293,decreased_circulating_alanine_transaminase_level+MGI+ENSMUSG00000024293,decreased_circulating_cholesterol_level+MGI+ENSMUSG00000024293,decreased_circulating_LDL_cholesterol_level+MGI+ENSMUSG00000024293,decreased_circulating_serum_albumin_level+MGI+ENSMUSG00000024293,decreased_circulating_total_protein_level+MGI+ENSMUSG00000024293,decreased_total_body_fat_amount+MGI+ENSMUSG00000024293
.	18:10582875-10582875	G	intron_variant	MODIFIER	Esco1	ENSMUSG00000024293	Transcript	ENSMUST00000115864.7	protein_coding	-	5/9	-	-	-	-	-	-	-	-	-	-1	-	MGI	-	-	1	A2	-	-	-	-	-	-	-	-	decreased_body_weight+IMPC+ENSMUSG00000024293,decreased_circulating_alanine_transaminase_level+IMPC+ENSMUSG00000024293,decreased_circulating_cholesterol_level+IMPC+ENSMUSG00000024293,decreased_circulating_LDL_cholesterol_level+IMPC+ENSMUSG00000024293,decreased_circulating_total_protein_level+IMPC+ENSMUSG00000024293,decreased_effector_memory_CD8-positive__alpha-beta_T_cell_number+IMPC+ENSMUSG00000024293,decreased_total_body_fat_amount+IMPC+ENSMUSG00000024293,increased_CD8-positive__alpha-beta_T_cell_number+IMPC+ENSMUSG00000024293,decreased_body_weight+MGI+ENSMUSG00000024293,decreased_circulating_alanine_transaminase_level+MGI+ENSMUSG00000024293,decreased_circulating_cholesterol_level+MGI+ENSMUSG00000024293,decreased_circulating_LDL_cholesterol_level+MGI+ENSMUSG00000024293,decreased_circulating_serum_albumin_level+MGI+ENSMUSG00000024293,decreased_circulating_total_protein_level+MGI+ENSMUSG00000024293,decreased_total_body_fat_amount+MGI+ENSMUSG00000024293
.	18:10582875-10582875	G	intron_variant,NMD_transcript_variant	MODIFIER	Esco1	ENSMUSG00000024293	Transcript	ENSMUST00000127099.8	nonsense_mediated_decay	-	6/11	-	-	-	-	-	-	-	-	-	-1	-	MGI	-	-	1	-	-	-	-	-	-	-	-	-	decreased_body_weight+IMPC+ENSMUSG00000024293,decreased_circulating_alanine_transaminase_level+IMPC+ENSMUSG00000024293,decreased_circulating_cholesterol_level+IMPC+ENSMUSG00000024293,decreased_circulating_LDL_cholesterol_level+IMPC+ENSMUSG00000024293,decreased_circulating_total_protein_level+IMPC+ENSMUSG00000024293,decreased_effector_memory_CD8-positive__alpha-beta_T_cell_number+IMPC+ENSMUSG00000024293,decreased_total_body_fat_amount+IMPC+ENSMUSG00000024293,increased_CD8-positive__alpha-beta_T_cell_number+IMPC+ENSMUSG00000024293,decreased_body_weight+MGI+ENSMUSG00000024293,decreased_circulating_alanine_transaminase_level+MGI+ENSMUSG00000024293,decreased_circulating_cholesterol_level+MGI+ENSMUSG00000024293,decreased_circulating_LDL_cholesterol_level+MGI+ENSMUSG00000024293,decreased_circulating_serum_albumin_level+MGI+ENSMUSG00000024293,decreased_circulating_total_protein_level+MGI+ENSMUSG00000024293,decreased_total_body_fat_amount+MGI+ENSMUSG00000024293
.	18:10582875-10582875	G	intron_variant	MODIFIER	Esco1	ENSMUSG00000024293	Transcript	ENSMUST00000145320.1	protein_coding	-	6/10	-	-	-	-	-	-	-	-	-	-1	-	MGI	-	-	1	-	-	-	-	-	-	-	-	-	decreased_body_weight+IMPC+ENSMUSG00000024293,decreased_circulating_alanine_transaminase_level+IMPC+ENSMUSG00000024293,decreased_circulating_cholesterol_level+IMPC+ENSMUSG00000024293,decreased_circulating_LDL_cholesterol_level+IMPC+ENSMUSG00000024293,decreased_circulating_total_protein_level+IMPC+ENSMUSG00000024293,decreased_effector_memory_CD8-positive__alpha-beta_T_cell_number+IMPC+ENSMUSG00000024293,decreased_total_body_fat_amount+IMPC+ENSMUSG00000024293,increased_CD8-positive__alpha-beta_T_cell_number+IMPC+ENSMUSG00000024293,decreased_body_weight+MGI+ENSMUSG00000024293,decreased_circulating_alanine_transaminase_level+MGI+ENSMUSG00000024293,decreased_circulating_cholesterol_level+MGI+ENSMUSG00000024293,decreased_circulating_LDL_cholesterol_level+MGI+ENSMUSG00000024293,decreased_circulating_serum_albumin_level+MGI+ENSMUSG00000024293,decreased_circulating_total_protein_level+MGI+ENSMUSG00000024293,decreased_total_body_fat_amount+MGI+ENSMUSG00000024293
.	18:10582875-10582875	G	intron_variant,non_coding_transcript_variant	MODIFIER	Esco1	ENSMUSG00000024293	Transcript	ENSMUST00000234090.1	processed_transcript	-	4/6	-	-	-	-	-	-	-	-	-	-1	-	MGI	-	-	-	-	-	-	-	-	-	-	-	-	decreased_body_weight+IMPC+ENSMUSG00000024293,decreased_circulating_alanine_transaminase_level+IMPC+ENSMUSG00000024293,decreased_circulating_cholesterol_level+IMPC+ENSMUSG00000024293,decreased_circulating_LDL_cholesterol_level+IMPC+ENSMUSG00000024293,decreased_circulating_total_protein_level+IMPC+ENSMUSG00000024293,decreased_effector_memory_CD8-positive__alpha-beta_T_cell_number+IMPC+ENSMUSG00000024293,decreased_total_body_fat_amount+IMPC+ENSMUSG00000024293,increased_CD8-positive__alpha-beta_T_cell_number+IMPC+ENSMUSG00000024293,decreased_body_weight+MGI+ENSMUSG00000024293,decreased_circulating_alanine_transaminase_level+MGI+ENSMUSG00000024293,decreased_circulating_cholesterol_level+MGI+ENSMUSG00000024293,decreased_circulating_LDL_cholesterol_level+MGI+ENSMUSG00000024293,decreased_circulating_serum_albumin_level+MGI+ENSMUSG00000024293,decreased_circulating_total_protein_level+MGI+ENSMUSG00000024293,decreased_total_body_fat_amount+MGI+ENSMUSG00000024293
.	18:10582875-10582875	G	intron_variant,non_coding_transcript_variant	MODIFIER	Esco1	ENSMUSG00000024293	Transcript	ENSMUST00000234347.1	processed_transcript	-	4/6	-	-	-	-	-	-	-	-	-	-1	-	MGI	-	-	-	-	-	-	-	-	-	-	-	-	decreased_body_weight+IMPC+ENSMUSG00000024293,decreased_circulating_alanine_transaminase_level+IMPC+ENSMUSG00000024293,decreased_circulating_cholesterol_level+IMPC+ENSMUSG00000024293,decreased_circulating_LDL_cholesterol_level+IMPC+ENSMUSG00000024293,decreased_circulating_total_protein_level+IMPC+ENSMUSG00000024293,decreased_effector_memory_CD8-positive__alpha-beta_T_cell_number+IMPC+ENSMUSG00000024293,decreased_total_body_fat_amount+IMPC+ENSMUSG00000024293,increased_CD8-positive__alpha-beta_T_cell_number+IMPC+ENSMUSG00000024293,decreased_body_weight+MGI+ENSMUSG00000024293,decreased_circulating_alanine_transaminase_level+MGI+ENSMUSG00000024293,decreased_circulating_cholesterol_level+MGI+ENSMUSG00000024293,decreased_circulating_LDL_cholesterol_level+MGI+ENSMUSG00000024293,decreased_circulating_serum_albumin_level+MGI+ENSMUSG00000024293,decreased_circulating_total_protein_level+MGI+ENSMUSG00000024293,decreased_total_body_fat_amount+MGI+ENSMUSG00000024293
.	18:10582875-10582875	G	intron_variant,non_coding_transcript_variant	MODIFIER	Esco1	ENSMUSG00000024293	Transcript	ENSMUST00000234550.1	processed_transcript	-	5/7	-	-	-	-	-	-	-	-	-	-1	-	MGI	-	-	-	-	-	-	-	-	-	-	-	-	decreased_body_weight+IMPC+ENSMUSG00000024293,decreased_circulating_alanine_transaminase_level+IMPC+ENSMUSG00000024293,decreased_circulating_cholesterol_level+IMPC+ENSMUSG00000024293,decreased_circulating_LDL_cholesterol_level+IMPC+ENSMUSG00000024293,decreased_circulating_total_protein_level+IMPC+ENSMUSG00000024293,decreased_effector_memory_CD8-positive__alpha-beta_T_cell_number+IMPC+ENSMUSG00000024293,decreased_total_body_fat_amount+IMPC+ENSMUSG00000024293,increased_CD8-positive__alpha-beta_T_cell_number+IMPC+ENSMUSG00000024293,decreased_body_weight+MGI+ENSMUSG00000024293,decreased_circulating_alanine_transaminase_level+MGI+ENSMUSG00000024293,decreased_circulating_cholesterol_level+MGI+ENSMUSG00000024293,decreased_circulating_LDL_cholesterol_level+MGI+ENSMUSG00000024293,decreased_circulating_serum_albumin_level+MGI+ENSMUSG00000024293,decreased_circulating_total_protein_level+MGI+ENSMUSG00000024293,decreased_total_body_fat_amount+MGI+ENSMUSG00000024293
.	18:11662532-11662532	A	intron_variant	MODIFIER	Rbbp8	ENSMUSG00000041238	Transcript	ENSMUST00000047322.7	protein_coding	-	2/18	-	-	-	-	-	-	-	-	-	1	-	MGI	-	-	1	P1	-	-	-	-	-	-	-	-	abnormal_cell_cycle+MGI+ENSMUSG00000041238,absent_egg_cylinders+MGI+ENSMUSG00000041238,embryonic_growth_arrest+MGI+ENSMUSG00000041238,embryonic_lethality_before_implantation__complete_penetrance+MGI+ENSMUSG00000041238,failure_of_blastocyst_to_hatch_from_the_zona_pellucida+MGI+ENSMUSG00000041238
.	18:11662532-11662532	A	intron_variant	MODIFIER	Rbbp8	ENSMUSG00000041238	Transcript	ENSMUST00000115861.8	protein_coding	-	2/18	-	-	-	-	-	-	-	-	-	1	-	MGI	-	-	1	P1	-	-	-	-	-	-	-	-	abnormal_cell_cycle+MGI+ENSMUSG00000041238,absent_egg_cylinders+MGI+ENSMUSG00000041238,embryonic_growth_arrest+MGI+ENSMUSG00000041238,embryonic_lethality_before_implantation__complete_penetrance+MGI+ENSMUSG00000041238,failure_of_blastocyst_to_hatch_from_the_zona_pellucida+MGI+ENSMUSG00000041238
.	18:11662532-11662532	A	intron_variant,non_coding_transcript_variant	MODIFIER	Rbbp8	ENSMUSG00000041238	Transcript	ENSMUST00000234074.1	retained_intron	-	2/2	-	-	-	-	-	-	-	-	-	1	-	MGI	-	-	-	-	-	-	-	-	-	-	-	-	abnormal_cell_cycle+MGI+ENSMUSG00000041238,absent_egg_cylinders+MGI+ENSMUSG00000041238,embryonic_growth_arrest+MGI+ENSMUSG00000041238,embryonic_lethality_before_implantation__complete_penetrance+MGI+ENSMUSG00000041238,failure_of_blastocyst_to_hatch_from_the_zona_pellucida+MGI+ENSMUSG00000041238
.	18:11662532-11662532	A	intron_variant,non_coding_transcript_variant	MODIFIER	Rbbp8	ENSMUSG00000041238	Transcript	ENSMUST00000234184.1	retained_intron	-	2/4	-	-	-	-	-	-	-	-	-	1	-	MGI	-	-	-	-	-	-	-	-	-	-	-	-	abnormal_cell_cycle+MGI+ENSMUSG00000041238,absent_egg_cylinders+MGI+ENSMUSG00000041238,embryonic_growth_arrest+MGI+ENSMUSG00000041238,embryonic_lethality_before_implantation__complete_penetrance+MGI+ENSMUSG00000041238,failure_of_blastocyst_to_hatch_from_the_zona_pellucida+MGI+ENSMUSG00000041238
.	18:11662532-11662532	A	intron_variant	MODIFIER	Rbbp8	ENSMUSG00000041238	Transcript	ENSMUST00000234499.1	protein_coding	-	2/4	-	-	-	-	-	-	-	-	-	1	cds_end_NF	MGI	-	-	-	-	-	-	-	-	-	-	-	-	abnormal_cell_cycle+MGI+ENSMUSG00000041238,absent_egg_cylinders+MGI+ENSMUSG00000041238,embryonic_growth_arrest+MGI+ENSMUSG00000041238,embryonic_lethality_before_implantation__complete_penetrance+MGI+ENSMUSG00000041238,failure_of_blastocyst_to_hatch_from_the_zona_pellucida+MGI+ENSMUSG00000041238
.	18:11662532-11662532	A	intron_variant,NMD_transcript_variant	MODIFIER	Rbbp8	ENSMUSG00000041238	Transcript	ENSMUST00000234616.1	nonsense_mediated_decay	-	1/7	-	-	-	-	-	-	-	-	-	1	cds_start_NF	MGI	-	-	-	-	-	-	-	-	-	-	-	-	abnormal_cell_cycle+MGI+ENSMUSG00000041238,absent_egg_cylinders+MGI+ENSMUSG00000041238,embryonic_growth_arrest+MGI+ENSMUSG00000041238,embryonic_lethality_before_implantation__complete_penetrance+MGI+ENSMUSG00000041238,failure_of_blastocyst_to_hatch_from_the_zona_pellucida+MGI+ENSMUSG00000041238
.	18:11662532-11662532	A	intron_variant,non_coding_transcript_variant	MODIFIER	Rbbp8	ENSMUSG00000041238	Transcript	ENSMUST00000234744.1	retained_intron	-	2/3	-	-	-	-	-	-	-	-	-	1	-	MGI	-	-	-	-	-	-	-	-	-	-	-	-	abnormal_cell_cycle+MGI+ENSMUSG00000041238,absent_egg_cylinders+MGI+ENSMUSG00000041238,embryonic_growth_arrest+MGI+ENSMUSG00000041238,embryonic_lethality_before_implantation__complete_penetrance+MGI+ENSMUSG00000041238,failure_of_blastocyst_to_hatch_from_the_zona_pellucida+MGI+ENSMUSG00000041238
.	18:11662532-11662532	A	intron_variant,NMD_transcript_variant	MODIFIER	Rbbp8	ENSMUSG00000041238	Transcript	ENSMUST00000234984.1	nonsense_mediated_decay	-	2/17	-	-	-	-	-	-	-	-	-	1	-	MGI	-	-	-	-	-	-	-	-	-	-	-	-	abnormal_cell_cycle+MGI+ENSMUSG00000041238,absent_egg_cylinders+MGI+ENSMUSG00000041238,embryonic_growth_arrest+MGI+ENSMUSG00000041238,embryonic_lethality_before_implantation__complete_penetrance+MGI+ENSMUSG00000041238,failure_of_blastocyst_to_hatch_from_the_zona_pellucida+MGI+ENSMUSG00000041238
.	18:11662532-11662532	A	upstream_gene_variant	MODIFIER	Gm50069	ENSMUSG00000117634	Transcript	ENSMUST00000235010.1	antisense	-	-	-	-	-	-	-	-	-	-	4748	-1	-	MGI	-	-	-	-	-	-	-	-	-	-	-	-	abnormal_cell_cycle+MGI+ENSMUSG00000041238,absent_egg_cylinders+MGI+ENSMUSG00000041238,embryonic_growth_arrest+MGI+ENSMUSG00000041238,embryonic_lethality_before_implantation__complete_penetrance+MGI+ENSMUSG00000041238,failure_of_blastocyst_to_hatch_from_the_zona_pellucida+MGI+ENSMUSG00000041238
.	18:11662532-11662532	A	intron_variant,NMD_transcript_variant	MODIFIER	Rbbp8	ENSMUSG00000041238	Transcript	ENSMUST00000235039.1	nonsense_mediated_decay	-	2/17	-	-	-	-	-	-	-	-	-	1	-	MGI	-	-	-	-	-	-	-	-	-	-	-	-	abnormal_cell_cycle+MGI+ENSMUSG00000041238,absent_egg_cylinders+MGI+ENSMUSG00000041238,embryonic_growth_arrest+MGI+ENSMUSG00000041238,embryonic_lethality_before_implantation__complete_penetrance+MGI+ENSMUSG00000041238,failure_of_blastocyst_to_hatch_from_the_zona_pellucida+MGI+ENSMUSG00000041238
.	18:15652806-15652806	T	intron_variant	MODIFIER	Chst9	ENSMUSG00000047161	Transcript	ENSMUST00000053017.12	protein_coding	-	1/3	-	-	-	-	-	-	-	-	-	-1	-	MGI	-	-	1	P1	-	-	-	-	-	-	-	-	-
.	18:15652806-15652806	T	intron_variant,NMD_transcript_variant	MODIFIER	Chst9	ENSMUSG00000047161	Transcript	ENSMUST00000130553.1	nonsense_mediated_decay	-	2/5	-	-	-	-	-	-	-	-	-	-1	-	MGI	-	-	1	-	-	-	-	-	-	-	-	-	-
.	18:15669771-15669771	G	intron_variant	MODIFIER	Chst9	ENSMUSG00000047161	Transcript	ENSMUST00000053017.12	protein_coding	-	1/3	-	-	-	-	-	-	-	-	-	-1	-	MGI	-	-	1	P1	-	-	-	-	-	-	-	-	-
.	18:15669771-15669771	G	intron_variant,NMD_transcript_variant	MODIFIER	Chst9	ENSMUSG00000047161	Transcript	ENSMUST00000130553.1	nonsense_mediated_decay	-	2/5	-	-	-	-	-	-	-	-	-	-1	-	MGI	-	-	1	-	-	-	-	-	-	-	-	-	-
.	18:15676621-15676621	A	intron_variant	MODIFIER	Chst9	ENSMUSG00000047161	Transcript	ENSMUST00000053017.12	protein_coding	-	1/3	-	-	-	-	-	-	-	-	-	-1	-	MGI	-	-	1	P1	-	-	-	-	-	-	-	-	-
.	18:15676621-15676621	A	intron_variant,NMD_transcript_variant	MODIFIER	Chst9	ENSMUSG00000047161	Transcript	ENSMUST00000130553.1	nonsense_mediated_decay	-	2/5	-	-	-	-	-	-	-	-	-	-1	-	MGI	-	-	1	-	-	-	-	-	-	-	-	-	-
.	18:15684011-15684011	A	intron_variant	MODIFIER	Chst9	ENSMUSG00000047161	Transcript	ENSMUST00000053017.12	protein_coding	-	1/3	-	-	-	-	-	-	-	-	-	-1	-	MGI	-	-	1	P1	-	-	-	-	-	-	-	-	-
.	18:15684011-15684011	A	intron_variant,NMD_transcript_variant	MODIFIER	Chst9	ENSMUSG00000047161	Transcript	ENSMUST00000130553.1	nonsense_mediated_decay	-	2/5	-	-	-	-	-	-	-	-	-	-1	-	MGI	-	-	1	-	-	-	-	-	-	-	-	-	-
.	18:15721520-15721520	G	upstream_gene_variant	MODIFIER	Chst9	ENSMUSG00000047161	Transcript	ENSMUST00000053017.12	protein_coding	-	-	-	-	-	-	-	-	-	rs48534393	3474	-1	-	MGI	-	-	1	P1	-	-	-	-	-	-	-	-	-
.	18:15721520-15721520	G	intron_variant,NMD_transcript_variant	MODIFIER	Chst9	ENSMUSG00000047161	Transcript	ENSMUST00000130553.1	nonsense_mediated_decay	-	1/5	-	-	-	-	-	-	-	rs48534393	-	-1	-	MGI	-	-	1	-	-	-	-	-	-	-	-	-	-
.	18:15723295-15723295	A	intron_variant,NMD_transcript_variant	MODIFIER	Chst9	ENSMUSG00000047161	Transcript	ENSMUST00000130553.1	nonsense_mediated_decay	-	1/5	-	-	-	-	-	-	-	rs49569391	-	-1	-	MGI	-	-	1	-	-	-	-	-	-	-	-	-	-
.	18:15740122-15740122	T	intron_variant,NMD_transcript_variant	MODIFIER	Chst9	ENSMUSG00000047161	Transcript	ENSMUST00000130553.1	nonsense_mediated_decay	-	1/5	-	-	-	-	-	-	-	rs222050438	-	-1	-	MGI	-	-	1	-	-	-	-	-	-	-	-	-	-
.	18:15743809-15743809	A	intron_variant,NMD_transcript_variant	MODIFIER	Chst9	ENSMUSG00000047161	Transcript	ENSMUST00000130553.1	nonsense_mediated_decay	-	1/5	-	-	-	-	-	-	-	rs108542603	-	-1	-	MGI	-	-	1	-	-	-	-	-	-	-	-	-	-
.	18:15745108-15745108	A	intron_variant,NMD_transcript_variant	MODIFIER	Chst9	ENSMUSG00000047161	Transcript	ENSMUST00000130553.1	nonsense_mediated_decay	-	1/5	-	-	-	-	-	-	-	rs255301582	-	-1	-	MGI	-	-	1	-	-	-	-	-	-	-	-	-	-
.	18:15747279-15747279	C	intron_variant,NMD_transcript_variant	MODIFIER	Chst9	ENSMUSG00000047161	Transcript	ENSMUST00000130553.1	nonsense_mediated_decay	-	1/5	-	-	-	-	-	-	-	-	-	-1	-	MGI	-	-	1	-	-	-	-	-	-	-	-	-	-
.	18:15747840-15747840	A	intron_variant,NMD_transcript_variant	MODIFIER	Chst9	ENSMUSG00000047161	Transcript	ENSMUST00000130553.1	nonsense_mediated_decay	-	1/5	-	-	-	-	-	-	-	rs266158256	-	-1	-	MGI	-	-	1	-	-	-	-	-	-	-	-	-	-
.	18:15756052-15756052	C	intron_variant,NMD_transcript_variant	MODIFIER	Chst9	ENSMUSG00000047161	Transcript	ENSMUST00000130553.1	nonsense_mediated_decay	-	1/5	-	-	-	-	-	-	-	rs238375054	-	-1	-	MGI	-	-	1	-	-	-	-	-	-	-	-	-	-
.	18:15760433-15760433	A	upstream_gene_variant	MODIFIER	Chst9	ENSMUSG00000047161	Transcript	ENSMUST00000130553.1	nonsense_mediated_decay	-	-	-	-	-	-	-	-	-	rs223924432	276	-1	-	MGI	-	-	1	-	-	-	-	-	-	-	-	-	-
.	18:15760433-15760433	A	regulatory_region_variant	MODIFIER	-	-	RegulatoryFeature	ENSMUSR00000374333	-	-	-	-	-	-	-	-	-	-	rs223924432	-	-	-	-	-	-	-	-	-	-	-	-	-	-	-	-	-
.	18:15760507-15760507	A	upstream_gene_variant	MODIFIER	Chst9	ENSMUSG00000047161	Transcript	ENSMUST00000130553.1	nonsense_mediated_decay	-	-	-	-	-	-	-	-	-	rs216393698	350	-1	-	MGI	-	-	1	-	-	-	-	-	-	-	-	-	-
.	18:15760507-15760507	A	regulatory_region_variant	MODIFIER	-	-	RegulatoryFeature	ENSMUSR00000374333	-	-	-	-	-	-	-	-	-	-	rs216393698	-	-	-	-	-	-	-	-	-	-	-	-	-	-	-	-	-
.	18:15764602-15764602	A	upstream_gene_variant	MODIFIER	Chst9	ENSMUSG00000047161	Transcript	ENSMUST00000130553.1	nonsense_mediated_decay	-	-	-	-	-	-	-	-	-	rs217701251	4445	-1	-	MGI	-	-	1	-	-	-	-	-	-	-	-	-	-
.	18:15764610-15764610	G	upstream_gene_variant	MODIFIER	Chst9	ENSMUSG00000047161	Transcript	ENSMUST00000130553.1	nonsense_mediated_decay	-	-	-	-	-	-	-	-	-	rs257089946	4453	-1	-	MGI	-	-	1	-	-	-	-	-	-	-	-	-	-
.	18:15764928-15764928	T	upstream_gene_variant	MODIFIER	Chst9	ENSMUSG00000047161	Transcript	ENSMUST00000130553.1	nonsense_mediated_decay	-	-	-	-	-	-	-	-	-	rs228884924	4771	-1	-	MGI	-	-	1	-	-	-	-	-	-	-	-	-	-
.	18:15767108-15767108	T	intergenic_variant	MODIFIER	-	-	-	-	-	-	-	-	-	-	-	-	-	-	-	-	-	-	-	-	-	-	-	-	-	-	-	-	-	-	-	-
.	18:15767152-15767152	T	intergenic_variant	MODIFIER	-	-	-	-	-	-	-	-	-	-	-	-	-	-	-	-	-	-	-	-	-	-	-	-	-	-	-	-	-	-	-	-
.	18:15767194-15767194	G	intergenic_variant	MODIFIER	-	-	-	-	-	-	-	-	-	-	-	-	-	-	rs252762339	-	-	-	-	-	-	-	-	-	-	-	-	-	-	-	-	-
.	18:15767766-15767766	C	intergenic_variant	MODIFIER	-	-	-	-	-	-	-	-	-	-	-	-	-	-	rs253237190	-	-	-	-	-	-	-	-	-	-	-	-	-	-	-	-	-
.	18:15801717-15801717	A	intergenic_variant	MODIFIER	-	-	-	-	-	-	-	-	-	-	-	-	-	-	rs1132914576	-	-	-	-	-	-	-	-	-	-	-	-	-	-	-	-	-
.	18:15811469-15811469	C	intergenic_variant	MODIFIER	-	-	-	-	-	-	-	-	-	-	-	-	-	-	rs52183363	-	-	-	-	-	-	-	-	-	-	-	-	-	-	-	-	-
.	18:15811493-15811493	T	intergenic_variant	MODIFIER	-	-	-	-	-	-	-	-	-	-	-	-	-	-	rs52403244	-	-	-	-	-	-	-	-	-	-	-	-	-	-	-	-	-
.	18:16074060-16074060	G	intergenic_variant	MODIFIER	-	-	-	-	-	-	-	-	-	-	-	-	-	-	rs6221186	-	-	-	-	-	-	-	-	-	-	-	-	-	-	-	-	-
.	18:16539638-16539638	A	intergenic_variant	MODIFIER	-	-	-	-	-	-	-	-	-	-	-	-	-	-	rs31271513	-	-	-	-	-	-	-	-	-	-	-	-	-	-	-	-	-
.	18:18440051-18440051	T	intergenic_variant	MODIFIER	-	-	-	-	-	-	-	-	-	-	-	-	-	-	-	-	-	-	-	-	-	-	-	-	-	-	-	-	-	-	-	-
.	18:18443311-18443311	T	intergenic_variant	MODIFIER	-	-	-	-	-	-	-	-	-	-	-	-	-	-	rs217965596	-	-	-	-	-	-	-	-	-	-	-	-	-	-	-	-	-
.	18:18455056-18455056	G	intergenic_variant	MODIFIER	-	-	-	-	-	-	-	-	-	-	-	-	-	-	-	-	-	-	-	-	-	-	-	-	-	-	-	-	-	-	-	-
.	18:19843444-19843444	G	intergenic_variant	MODIFIER	-	-	-	-	-	-	-	-	-	-	-	-	-	-	rs261443637	-	-	-	-	-	-	-	-	-	-	-	-	-	-	-	-	-
.	18:23664732-23664732	A	intergenic_variant	MODIFIER	-	-	-	-	-	-	-	-	-	-	-	-	-	-	rs31511213	-	-	-	-	-	-	-	-	-	-	-	-	-	-	-	-	-
.	18:23665307-23665307	A	intergenic_variant	MODIFIER	-	-	-	-	-	-	-	-	-	-	-	-	-	-	rs1132969887	-	-	-	-	-	-	-	-	-	-	-	-	-	-	-	-	-
.	18:23667793-23667793	C	intergenic_variant	MODIFIER	-	-	-	-	-	-	-	-	-	-	-	-	-	-	rs31510276	-	-	-	-	-	-	-	-	-	-	-	-	-	-	-	-	-
.	18:23751215-23751215	A	upstream_gene_variant	MODIFIER	Mapre2	ENSMUSG00000024277	Transcript	ENSMUST00000115830.7	protein_coding	-	-	-	-	-	-	-	-	-	rs259003023	2510	1	-	MGI	-	-	1	-	-	-	-	-	-	-	-	-	-
.	18:23751215-23751215	A	upstream_gene_variant	MODIFIER	Mapre2	ENSMUSG00000024277	Transcript	ENSMUST00000118826.8	protein_coding	-	-	-	-	-	-	-	-	-	rs259003023	1178	1	-	MGI	-	-	1	-	-	-	-	-	-	-	-	-	-
.	18:23751215-23751215	A	upstream_gene_variant	MODIFIER	Mapre2	ENSMUSG00000024277	Transcript	ENSMUST00000132286.7	retained_intron	-	-	-	-	-	-	-	-	-	rs259003023	1118	1	-	MGI	-	-	1	-	-	-	-	-	-	-	-	-	-
.	18:23751215-23751215	A	intron_variant,non_coding_transcript_variant	MODIFIER	Gm15972	ENSMUSG00000086287	Transcript	ENSMUST00000132571.1	antisense	-	2/2	-	-	-	-	-	-	-	rs259003023	-	-1	-	MGI	-	-	2	-	-	-	-	-	-	-	-	-	-
.	18:23751215-23751215	A	upstream_gene_variant	MODIFIER	Mapre2	ENSMUSG00000024277	Transcript	ENSMUST00000149943.1	processed_transcript	-	-	-	-	-	-	-	-	-	rs259003023	2533	1	-	MGI	-	-	3	-	-	-	-	-	-	-	-	-	-
.	18:23751215-23751215	A	upstream_gene_variant	MODIFIER	Mapre2	ENSMUSG00000024277	Transcript	ENSMUST00000155708.7	protein_coding	-	-	-	-	-	-	-	-	-	rs259003023	1124	1	cds_end_NF	MGI	-	-	5	-	-	-	-	-	-	-	-	-	-
.	18:23751215-23751215	A	upstream_gene_variant	MODIFIER	Mapre2	ENSMUSG00000024277	Transcript	ENSMUST00000170802.7	protein_coding	-	-	-	-	-	-	-	-	-	rs259003023	1118	1	-	MGI	-	-	5	A1	-	-	-	-	-	-	-	-	-
.	18:23751215-23751215	A	regulatory_region_variant	MODIFIER	-	-	RegulatoryFeature	ENSMUSR00000131720	-	-	-	-	-	-	-	-	-	-	rs259003023	-	-	-	-	-	-	-	-	-	-	-	-	-	-	-	-	-
.	18:23784995-23784995	C	intron_variant	MODIFIER	Mapre2	ENSMUSG00000024277	Transcript	ENSMUST00000115830.7	protein_coding	-	2/7	-	-	-	-	-	-	-	rs50705357	-	1	-	MGI	-	-	1	-	-	-	-	-	-	-	-	-	-
.	18:23784995-23784995	C	intron_variant	MODIFIER	Mapre2	ENSMUSG00000024277	Transcript	ENSMUST00000118826.8	protein_coding	-	2/4	-	-	-	-	-	-	-	rs50705357	-	1	-	MGI	-	-	1	-	-	-	-	-	-	-	-	-	-
.	18:23784995-23784995	C	intron_variant,non_coding_transcript_variant	MODIFIER	Mapre2	ENSMUSG00000024277	Transcript	ENSMUST00000149943.1	processed_transcript	-	2/2	-	-	-	-	-	-	-	rs50705357	-	1	-	MGI	-	-	3	-	-	-	-	-	-	-	-	-	-
.	18:23784995-23784995	C	intron_variant	MODIFIER	Mapre2	ENSMUSG00000024277	Transcript	ENSMUST00000155708.7	protein_coding	-	2/6	-	-	-	-	-	-	-	rs50705357	-	1	cds_end_NF	MGI	-	-	5	-	-	-	-	-	-	-	-	-	-
.	18:23784995-23784995	C	intron_variant	MODIFIER	Mapre2	ENSMUSG00000024277	Transcript	ENSMUST00000170802.7	protein_coding	-	2/7	-	-	-	-	-	-	-	rs50705357	-	1	-	MGI	-	-	5	A1	-	-	-	-	-	-	-	-	-
.	18:23987513-23987513	T	upstream_gene_variant	MODIFIER	Zfp35	ENSMUSG00000063281	Transcript	ENSMUST00000074941.7	protein_coding	-	-	-	-	-	-	-	-	-	rs31498214	2119	1	-	MGI	-	-	1	P1	-	-	-	-	-	-	-	-	-
.	18:23987513-23987513	T	upstream_gene_variant	MODIFIER	Zscan30	ENSMUSG00000024274	Transcript	ENSMUST00000224144.1	processed_transcript	-	-	-	-	-	-	-	-	-	rs31498214	287	-1	-	MGI	-	-	-	-	-	-	-	-	-	-	-	-	-
.	18:23987513-23987513	T	regulatory_region_variant	MODIFIER	-	-	RegulatoryFeature	ENSMUSR00000603766	-	-	-	-	-	-	-	-	-	-	rs31498214	-	-	-	-	-	-	-	-	-	-	-	-	-	-	-	-	-
.	18:23997086-23997086	T	intron_variant	MODIFIER	Zfp35	ENSMUSG00000063281	Transcript	ENSMUST00000074941.7	protein_coding	-	2/2	-	-	-	-	-	-	-	rs31497389	-	1	-	MGI	-	-	1	P1	-	-	-	-	-	-	-	-	abnormal_T-helper_2_cell_differentiation+MGI+ENSMUSG00000063281,increased_airway_responsiveness+MGI+ENSMUSG00000063281,increased_circulating_interleukin-13_level+MGI+ENSMUSG00000063281,increased_circulating_interleukin-4_level+MGI+ENSMUSG00000063281,increased_circulating_interleukin-5_level+MGI+ENSMUSG00000063281,increased_eosinophil_cell_number+MGI+ENSMUSG00000063281
.	18:23997086-23997086	T	regulatory_region_variant	MODIFIER	-	-	RegulatoryFeature	ENSMUSR00000131771	-	-	-	-	-	-	-	-	-	-	rs31497389	-	-	-	-	-	-	-	-	-	-	-	-	-	-	-	-	abnormal_T-helper_2_cell_differentiation+MGI+ENSMUSG00000063281,increased_airway_responsiveness+MGI+ENSMUSG00000063281,increased_circulating_interleukin-13_level+MGI+ENSMUSG00000063281,increased_circulating_interleukin-4_level+MGI+ENSMUSG00000063281,increased_circulating_interleukin-5_level+MGI+ENSMUSG00000063281,increased_eosinophil_cell_number+MGI+ENSMUSG00000063281
.	18:24019351-24019351	G	intron_variant	MODIFIER	Zfp24	ENSMUSG00000051469	Transcript	ENSMUST00000066497.11	protein_coding	-	1/3	-	-	-	-	-	-	-	rs227359629	-	-1	-	MGI	-	-	1	P1	-	-	-	-	-	-	-	-	abnormal_extraembryonic_tissue_physiology+MGI+ENSMUSG00000051469,abnormal_myelination+MGI+ENSMUSG00000051469,abnormal_myelin_sheath_morphology+MGI+ENSMUSG00000051469,abnormal_spinal_cord_white_matter_morphology+MGI+ENSMUSG00000051469,absent_inner_cell_mass_proliferation+MGI+ENSMUSG00000051469,decreased_brain_size+MGI+ENSMUSG00000051469,decreased_myelin_sheath_thickness+MGI+ENSMUSG00000051469,decreased_oligodendrocyte_number+MGI+ENSMUSG00000051469,decreased_spinal_cord_size+MGI+ENSMUSG00000051469,embryonic_lethality_between_implantation_and_somite_formation__complete_penetrance+MGI+ENSMUSG00000051469,increased_or_absent_threshold_for_auditory_brainstem_response+MGI+ENSMUSG00000051469,inner_cell_mass_degeneration+MGI+ENSMUSG00000051469,premature_death+MGI+ENSMUSG00000051469,tonic_seizures+MGI+ENSMUSG00000051469,tremors+MGI+ENSMUSG00000051469
.	18:24019351-24019351	G	intron_variant	MODIFIER	Zfp24	ENSMUSG00000051469	Transcript	ENSMUST00000148525.1	protein_coding	-	1/1	-	-	-	-	-	-	-	rs227359629	-	-1	cds_end_NF	MGI	-	-	2	-	-	-	-	-	-	-	-	-	abnormal_extraembryonic_tissue_physiology+MGI+ENSMUSG00000051469,abnormal_myelination+MGI+ENSMUSG00000051469,abnormal_myelin_sheath_morphology+MGI+ENSMUSG00000051469,abnormal_spinal_cord_white_matter_morphology+MGI+ENSMUSG00000051469,absent_inner_cell_mass_proliferation+MGI+ENSMUSG00000051469,decreased_brain_size+MGI+ENSMUSG00000051469,decreased_myelin_sheath_thickness+MGI+ENSMUSG00000051469,decreased_oligodendrocyte_number+MGI+ENSMUSG00000051469,decreased_spinal_cord_size+MGI+ENSMUSG00000051469,embryonic_lethality_between_implantation_and_somite_formation__complete_penetrance+MGI+ENSMUSG00000051469,increased_or_absent_threshold_for_auditory_brainstem_response+MGI+ENSMUSG00000051469,inner_cell_mass_degeneration+MGI+ENSMUSG00000051469,premature_death+MGI+ENSMUSG00000051469,tonic_seizures+MGI+ENSMUSG00000051469,tremors+MGI+ENSMUSG00000051469
.	18:24019351-24019351	G	intron_variant	MODIFIER	Zfp24	ENSMUSG00000051469	Transcript	ENSMUST00000153337.1	protein_coding	-	1/3	-	-	-	-	-	-	-	rs227359629	-	-1	-	MGI	-	-	1	P1	-	-	-	-	-	-	-	-	abnormal_extraembryonic_tissue_physiology+MGI+ENSMUSG00000051469,abnormal_myelination+MGI+ENSMUSG00000051469,abnormal_myelin_sheath_morphology+MGI+ENSMUSG00000051469,abnormal_spinal_cord_white_matter_morphology+MGI+ENSMUSG00000051469,absent_inner_cell_mass_proliferation+MGI+ENSMUSG00000051469,decreased_brain_size+MGI+ENSMUSG00000051469,decreased_myelin_sheath_thickness+MGI+ENSMUSG00000051469,decreased_oligodendrocyte_number+MGI+ENSMUSG00000051469,decreased_spinal_cord_size+MGI+ENSMUSG00000051469,embryonic_lethality_between_implantation_and_somite_formation__complete_penetrance+MGI+ENSMUSG00000051469,increased_or_absent_threshold_for_auditory_brainstem_response+MGI+ENSMUSG00000051469,inner_cell_mass_degeneration+MGI+ENSMUSG00000051469,premature_death+MGI+ENSMUSG00000051469,tonic_seizures+MGI+ENSMUSG00000051469,tremors+MGI+ENSMUSG00000051469
.	18:24019351-24019351	G	regulatory_region_variant	MODIFIER	-	-	RegulatoryFeature	ENSMUSR00000131776	-	-	-	-	-	-	-	-	-	-	rs227359629	-	-	-	-	-	-	-	-	-	-	-	-	-	-	-	-	abnormal_extraembryonic_tissue_physiology+MGI+ENSMUSG00000051469,abnormal_myelination+MGI+ENSMUSG00000051469,abnormal_myelin_sheath_morphology+MGI+ENSMUSG00000051469,abnormal_spinal_cord_white_matter_morphology+MGI+ENSMUSG00000051469,absent_inner_cell_mass_proliferation+MGI+ENSMUSG00000051469,decreased_brain_size+MGI+ENSMUSG00000051469,decreased_myelin_sheath_thickness+MGI+ENSMUSG00000051469,decreased_oligodendrocyte_number+MGI+ENSMUSG00000051469,decreased_spinal_cord_size+MGI+ENSMUSG00000051469,embryonic_lethality_between_implantation_and_somite_formation__complete_penetrance+MGI+ENSMUSG00000051469,increased_or_absent_threshold_for_auditory_brainstem_response+MGI+ENSMUSG00000051469,inner_cell_mass_degeneration+MGI+ENSMUSG00000051469,premature_death+MGI+ENSMUSG00000051469,tonic_seizures+MGI+ENSMUSG00000051469,tremors+MGI+ENSMUSG00000051469
.	18:24239800-24239800	C	intron_variant	MODIFIER	Galnt1	ENSMUSG00000000420	Transcript	ENSMUST00000000430.13	protein_coding	-	3/12	-	-	-	-	-	-	-	-	-	1	-	MGI	-	-	1	P1	-	-	-	-	-	-	-	-	abnormal_immune_system_physiology+MGI+ENSMUSG00000000420,decreased_basophil_cell_number+MGI+ENSMUSG00000000420,decreased_B_cell_number+MGI+ENSMUSG00000000420,decreased_circulating_serum_albumin_level+MGI+ENSMUSG00000000420,decreased_eosinophil_cell_number+MGI+ENSMUSG00000000420,decreased_germinal_center_B_cell_number+MGI+ENSMUSG00000000420,decreased_IgG_level+MGI+ENSMUSG00000000420,decreased_leukocyte_cell_number+MGI+ENSMUSG00000000420,decreased_plasma_cell_number+MGI+ENSMUSG00000000420,decreased_spleen_germinal_center_number+MGI+ENSMUSG00000000420,decreased_T_cell_number+MGI+ENSMUSG00000000420,impaired_leukocyte_tethering_or_rolling+MGI+ENSMUSG00000000420,increased_bleeding_time+MGI+ENSMUSG00000000420,increased_lymphocyte_cell_number+MGI+ENSMUSG00000000420,lymph_node_hypoplasia+MGI+ENSMUSG00000000420,no_abnormal_phenotype_detected+MGI+ENSMUSG00000000420,prenatal_lethality__incomplete_penetrance+MGI+ENSMUSG00000000420
.	18:24239800-24239800	C	intron_variant	MODIFIER	Galnt1	ENSMUSG00000000420	Transcript	ENSMUST00000164998.7	protein_coding	-	3/4	-	-	-	-	-	-	-	-	-	1	cds_end_NF	MGI	-	-	5	-	-	-	-	-	-	-	-	-	abnormal_immune_system_physiology+MGI+ENSMUSG00000000420,decreased_basophil_cell_number+MGI+ENSMUSG00000000420,decreased_B_cell_number+MGI+ENSMUSG00000000420,decreased_circulating_serum_albumin_level+MGI+ENSMUSG00000000420,decreased_eosinophil_cell_number+MGI+ENSMUSG00000000420,decreased_germinal_center_B_cell_number+MGI+ENSMUSG00000000420,decreased_IgG_level+MGI+ENSMUSG00000000420,decreased_leukocyte_cell_number+MGI+ENSMUSG00000000420,decreased_plasma_cell_number+MGI+ENSMUSG00000000420,decreased_spleen_germinal_center_number+MGI+ENSMUSG00000000420,decreased_T_cell_number+MGI+ENSMUSG00000000420,impaired_leukocyte_tethering_or_rolling+MGI+ENSMUSG00000000420,increased_bleeding_time+MGI+ENSMUSG00000000420,increased_lymphocyte_cell_number+MGI+ENSMUSG00000000420,lymph_node_hypoplasia+MGI+ENSMUSG00000000420,no_abnormal_phenotype_detected+MGI+ENSMUSG00000000420,prenatal_lethality__incomplete_penetrance+MGI+ENSMUSG00000000420
.	18:24239800-24239800	C	intron_variant	MODIFIER	Galnt1	ENSMUSG00000000420	Transcript	ENSMUST00000170243.7	protein_coding	-	3/12	-	-	-	-	-	-	-	-	-	1	-	MGI	-	-	1	P1	-	-	-	-	-	-	-	-	abnormal_immune_system_physiology+MGI+ENSMUSG00000000420,decreased_basophil_cell_number+MGI+ENSMUSG00000000420,decreased_B_cell_number+MGI+ENSMUSG00000000420,decreased_circulating_serum_albumin_level+MGI+ENSMUSG00000000420,decreased_eosinophil_cell_number+MGI+ENSMUSG00000000420,decreased_germinal_center_B_cell_number+MGI+ENSMUSG00000000420,decreased_IgG_level+MGI+ENSMUSG00000000420,decreased_leukocyte_cell_number+MGI+ENSMUSG00000000420,decreased_plasma_cell_number+MGI+ENSMUSG00000000420,decreased_spleen_germinal_center_number+MGI+ENSMUSG00000000420,decreased_T_cell_number+MGI+ENSMUSG00000000420,impaired_leukocyte_tethering_or_rolling+MGI+ENSMUSG00000000420,increased_bleeding_time+MGI+ENSMUSG00000000420,increased_lymphocyte_cell_number+MGI+ENSMUSG00000000420,lymph_node_hypoplasia+MGI+ENSMUSG00000000420,no_abnormal_phenotype_detected+MGI+ENSMUSG00000000420,prenatal_lethality__incomplete_penetrance+MGI+ENSMUSG00000000420
.	18:24239800-24239800	C	intron_variant,NMD_transcript_variant	MODIFIER	Galnt1	ENSMUSG00000000420	Transcript	ENSMUST00000171583.1	nonsense_mediated_decay	-	1/3	-	-	-	-	-	-	-	-	-	1	-	MGI	-	-	3	-	-	-	-	-	-	-	-	-	abnormal_immune_system_physiology+MGI+ENSMUSG00000000420,decreased_basophil_cell_number+MGI+ENSMUSG00000000420,decreased_B_cell_number+MGI+ENSMUSG00000000420,decreased_circulating_serum_albumin_level+MGI+ENSMUSG00000000420,decreased_eosinophil_cell_number+MGI+ENSMUSG00000000420,decreased_germinal_center_B_cell_number+MGI+ENSMUSG00000000420,decreased_IgG_level+MGI+ENSMUSG00000000420,decreased_leukocyte_cell_number+MGI+ENSMUSG00000000420,decreased_plasma_cell_number+MGI+ENSMUSG00000000420,decreased_spleen_germinal_center_number+MGI+ENSMUSG00000000420,decreased_T_cell_number+MGI+ENSMUSG00000000420,impaired_leukocyte_tethering_or_rolling+MGI+ENSMUSG00000000420,increased_bleeding_time+MGI+ENSMUSG00000000420,increased_lymphocyte_cell_number+MGI+ENSMUSG00000000420,lymph_node_hypoplasia+MGI+ENSMUSG00000000420,no_abnormal_phenotype_detected+MGI+ENSMUSG00000000420,prenatal_lethality__incomplete_penetrance+MGI+ENSMUSG00000000420
.	18:24239800-24239800	C	intron_variant	MODIFIER	Galnt1	ENSMUSG00000000420	Transcript	ENSMUST00000178605.1	protein_coding	-	2/11	-	-	-	-	-	-	-	-	-	1	-	MGI	-	-	1	P1	-	-	-	-	-	-	-	-	abnormal_immune_system_physiology+MGI+ENSMUSG00000000420,decreased_basophil_cell_number+MGI+ENSMUSG00000000420,decreased_B_cell_number+MGI+ENSMUSG00000000420,decreased_circulating_serum_albumin_level+MGI+ENSMUSG00000000420,decreased_eosinophil_cell_number+MGI+ENSMUSG00000000420,decreased_germinal_center_B_cell_number+MGI+ENSMUSG00000000420,decreased_IgG_level+MGI+ENSMUSG00000000420,decreased_leukocyte_cell_number+MGI+ENSMUSG00000000420,decreased_plasma_cell_number+MGI+ENSMUSG00000000420,decreased_spleen_germinal_center_number+MGI+ENSMUSG00000000420,decreased_T_cell_number+MGI+ENSMUSG00000000420,impaired_leukocyte_tethering_or_rolling+MGI+ENSMUSG00000000420,increased_bleeding_time+MGI+ENSMUSG00000000420,increased_lymphocyte_cell_number+MGI+ENSMUSG00000000420,lymph_node_hypoplasia+MGI+ENSMUSG00000000420,no_abnormal_phenotype_detected+MGI+ENSMUSG00000000420,prenatal_lethality__incomplete_penetrance+MGI+ENSMUSG00000000420
.	18:25556345-25556345	C	intron_variant	MODIFIER	Celf4	ENSMUSG00000024268	Transcript	ENSMUST00000025117.13	protein_coding	-	2/12	-	-	-	-	-	-	-	-	-	-1	-	MGI	-	-	1	A1	-	-	-	-	-	-	-	-	decreased_circulating_calcium_level+IMPC+ENSMUSG00000024268,increased_circulating_amylase_level+IMPC+ENSMUSG00000024268,preweaning_lethality__complete_penetrance+IMPC+ENSMUSG00000024268,abnormal_bile_duct_morphology+MGI+ENSMUSG00000024268,abnormal_ductus_venosus_valve_morphology+MGI+ENSMUSG00000024268,abnormal_eye_muscle_morphology+MGI+ENSMUSG00000024268,abnormal_miniature_excitatory_postsynaptic_currents+MGI+ENSMUSG00000024268,abnormal_spike_wave_discharge+MGI+ENSMUSG00000024268,abnormal_vitelline_vein_topology+MGI+ENSMUSG00000024268,absence_seizures+MGI+ENSMUSG00000024268,absent_basilar_artery_segment+MGI+ENSMUSG00000024268,blood_in_lymph_vessels+MGI+ENSMUSG00000024268,decreased_body_size+MGI+ENSMUSG00000024268,dual_inferior_vena_cava+MGI+ENSMUSG00000024268,fetal_growth_retardation+MGI+ENSMUSG00000024268,neonatal_lethality__incomplete_penetrance+MGI+ENSMUSG00000024268,no_abnormal_phenotype_detected+MGI+ENSMUSG00000024268,postnatal_lethality__incomplete_penetrance+MGI+ENSMUSG00000024268,premature_death+MGI+ENSMUSG00000024268,preweaning_lethality__complete_penetrance+MGI+ENSMUSG00000024268,seizures+MGI+ENSMUSG00000024268,tonic-clonic_seizures+MGI+ENSMUSG00000024268
.	18:25556345-25556345	C	intron_variant	MODIFIER	Celf4	ENSMUSG00000024268	Transcript	ENSMUST00000115816.2	protein_coding	-	2/12	-	-	-	-	-	-	-	-	-	-1	-	MGI	-	-	1	P2	-	-	-	-	-	-	-	-	decreased_circulating_calcium_level+IMPC+ENSMUSG00000024268,increased_circulating_amylase_level+IMPC+ENSMUSG00000024268,preweaning_lethality__complete_penetrance+IMPC+ENSMUSG00000024268,abnormal_bile_duct_morphology+MGI+ENSMUSG00000024268,abnormal_ductus_venosus_valve_morphology+MGI+ENSMUSG00000024268,abnormal_eye_muscle_morphology+MGI+ENSMUSG00000024268,abnormal_miniature_excitatory_postsynaptic_currents+MGI+ENSMUSG00000024268,abnormal_spike_wave_discharge+MGI+ENSMUSG00000024268,abnormal_vitelline_vein_topology+MGI+ENSMUSG00000024268,absence_seizures+MGI+ENSMUSG00000024268,absent_basilar_artery_segment+MGI+ENSMUSG00000024268,blood_in_lymph_vessels+MGI+ENSMUSG00000024268,decreased_body_size+MGI+ENSMUSG00000024268,dual_inferior_vena_cava+MGI+ENSMUSG00000024268,fetal_growth_retardation+MGI+ENSMUSG00000024268,neonatal_lethality__incomplete_penetrance+MGI+ENSMUSG00000024268,no_abnormal_phenotype_detected+MGI+ENSMUSG00000024268,postnatal_lethality__incomplete_penetrance+MGI+ENSMUSG00000024268,premature_death+MGI+ENSMUSG00000024268,preweaning_lethality__complete_penetrance+MGI+ENSMUSG00000024268,seizures+MGI+ENSMUSG00000024268,tonic-clonic_seizures+MGI+ENSMUSG00000024268
.	18:25556345-25556345	C	intron_variant	MODIFIER	Celf4	ENSMUSG00000024268	Transcript	ENSMUST00000223704.1	protein_coding	-	2/12	-	-	-	-	-	-	-	-	-	-1	-	MGI	-	-	-	-	-	-	-	-	-	-	-	-	decreased_circulating_calcium_level+IMPC+ENSMUSG00000024268,increased_circulating_amylase_level+IMPC+ENSMUSG00000024268,preweaning_lethality__complete_penetrance+IMPC+ENSMUSG00000024268,abnormal_bile_duct_morphology+MGI+ENSMUSG00000024268,abnormal_ductus_venosus_valve_morphology+MGI+ENSMUSG00000024268,abnormal_eye_muscle_morphology+MGI+ENSMUSG00000024268,abnormal_miniature_excitatory_postsynaptic_currents+MGI+ENSMUSG00000024268,abnormal_spike_wave_discharge+MGI+ENSMUSG00000024268,abnormal_vitelline_vein_topology+MGI+ENSMUSG00000024268,absence_seizures+MGI+ENSMUSG00000024268,absent_basilar_artery_segment+MGI+ENSMUSG00000024268,blood_in_lymph_vessels+MGI+ENSMUSG00000024268,decreased_body_size+MGI+ENSMUSG00000024268,dual_inferior_vena_cava+MGI+ENSMUSG00000024268,fetal_growth_retardation+MGI+ENSMUSG00000024268,neonatal_lethality__incomplete_penetrance+MGI+ENSMUSG00000024268,no_abnormal_phenotype_detected+MGI+ENSMUSG00000024268,postnatal_lethality__incomplete_penetrance+MGI+ENSMUSG00000024268,premature_death+MGI+ENSMUSG00000024268,preweaning_lethality__complete_penetrance+MGI+ENSMUSG00000024268,seizures+MGI+ENSMUSG00000024268,tonic-clonic_seizures+MGI+ENSMUSG00000024268
.	18:25556345-25556345	C	intron_variant	MODIFIER	Celf4	ENSMUSG00000024268	Transcript	ENSMUST00000224553.1	protein_coding	-	2/11	-	-	-	-	-	-	-	-	-	-1	-	MGI	-	-	-	-	-	-	-	-	-	-	-	-	decreased_circulating_calcium_level+IMPC+ENSMUSG00000024268,increased_circulating_amylase_level+IMPC+ENSMUSG00000024268,preweaning_lethality__complete_penetrance+IMPC+ENSMUSG00000024268,abnormal_bile_duct_morphology+MGI+ENSMUSG00000024268,abnormal_ductus_venosus_valve_morphology+MGI+ENSMUSG00000024268,abnormal_eye_muscle_morphology+MGI+ENSMUSG00000024268,abnormal_miniature_excitatory_postsynaptic_currents+MGI+ENSMUSG00000024268,abnormal_spike_wave_discharge+MGI+ENSMUSG00000024268,abnormal_vitelline_vein_topology+MGI+ENSMUSG00000024268,absence_seizures+MGI+ENSMUSG00000024268,absent_basilar_artery_segment+MGI+ENSMUSG00000024268,blood_in_lymph_vessels+MGI+ENSMUSG00000024268,decreased_body_size+MGI+ENSMUSG00000024268,dual_inferior_vena_cava+MGI+ENSMUSG00000024268,fetal_growth_retardation+MGI+ENSMUSG00000024268,neonatal_lethality__incomplete_penetrance+MGI+ENSMUSG00000024268,no_abnormal_phenotype_detected+MGI+ENSMUSG00000024268,postnatal_lethality__incomplete_penetrance+MGI+ENSMUSG00000024268,premature_death+MGI+ENSMUSG00000024268,preweaning_lethality__complete_penetrance+MGI+ENSMUSG00000024268,seizures+MGI+ENSMUSG00000024268,tonic-clonic_seizures+MGI+ENSMUSG00000024268
.	18:25556345-25556345	C	intron_variant	MODIFIER	Celf4	ENSMUSG00000024268	Transcript	ENSMUST00000225477.1	protein_coding	-	2/12	-	-	-	-	-	-	-	-	-	-1	-	MGI	-	-	-	-	-	-	-	-	-	-	-	-	decreased_circulating_calcium_level+IMPC+ENSMUSG00000024268,increased_circulating_amylase_level+IMPC+ENSMUSG00000024268,preweaning_lethality__complete_penetrance+IMPC+ENSMUSG00000024268,abnormal_bile_duct_morphology+MGI+ENSMUSG00000024268,abnormal_ductus_venosus_valve_morphology+MGI+ENSMUSG00000024268,abnormal_eye_muscle_morphology+MGI+ENSMUSG00000024268,abnormal_miniature_excitatory_postsynaptic_currents+MGI+ENSMUSG00000024268,abnormal_spike_wave_discharge+MGI+ENSMUSG00000024268,abnormal_vitelline_vein_topology+MGI+ENSMUSG00000024268,absence_seizures+MGI+ENSMUSG00000024268,absent_basilar_artery_segment+MGI+ENSMUSG00000024268,blood_in_lymph_vessels+MGI+ENSMUSG00000024268,decreased_body_size+MGI+ENSMUSG00000024268,dual_inferior_vena_cava+MGI+ENSMUSG00000024268,fetal_growth_retardation+MGI+ENSMUSG00000024268,neonatal_lethality__incomplete_penetrance+MGI+ENSMUSG00000024268,no_abnormal_phenotype_detected+MGI+ENSMUSG00000024268,postnatal_lethality__incomplete_penetrance+MGI+ENSMUSG00000024268,premature_death+MGI+ENSMUSG00000024268,preweaning_lethality__complete_penetrance+MGI+ENSMUSG00000024268,seizures+MGI+ENSMUSG00000024268,tonic-clonic_seizures+MGI+ENSMUSG00000024268
.	18:25556345-25556345	C	intron_variant,non_coding_transcript_variant	MODIFIER	Celf4	ENSMUSG00000024268	Transcript	ENSMUST00000225927.1	processed_transcript	-	2/5	-	-	-	-	-	-	-	-	-	-1	-	MGI	-	-	-	-	-	-	-	-	-	-	-	-	decreased_circulating_calcium_level+IMPC+ENSMUSG00000024268,increased_circulating_amylase_level+IMPC+ENSMUSG00000024268,preweaning_lethality__complete_penetrance+IMPC+ENSMUSG00000024268,abnormal_bile_duct_morphology+MGI+ENSMUSG00000024268,abnormal_ductus_venosus_valve_morphology+MGI+ENSMUSG00000024268,abnormal_eye_muscle_morphology+MGI+ENSMUSG00000024268,abnormal_miniature_excitatory_postsynaptic_currents+MGI+ENSMUSG00000024268,abnormal_spike_wave_discharge+MGI+ENSMUSG00000024268,abnormal_vitelline_vein_topology+MGI+ENSMUSG00000024268,absence_seizures+MGI+ENSMUSG00000024268,absent_basilar_artery_segment+MGI+ENSMUSG00000024268,blood_in_lymph_vessels+MGI+ENSMUSG00000024268,decreased_body_size+MGI+ENSMUSG00000024268,dual_inferior_vena_cava+MGI+ENSMUSG00000024268,fetal_growth_retardation+MGI+ENSMUSG00000024268,neonatal_lethality__incomplete_penetrance+MGI+ENSMUSG00000024268,no_abnormal_phenotype_detected+MGI+ENSMUSG00000024268,postnatal_lethality__incomplete_penetrance+MGI+ENSMUSG00000024268,premature_death+MGI+ENSMUSG00000024268,preweaning_lethality__complete_penetrance+MGI+ENSMUSG00000024268,seizures+MGI+ENSMUSG00000024268,tonic-clonic_seizures+MGI+ENSMUSG00000024268
.	18:25556345-25556345	C	regulatory_region_variant	MODIFIER	-	-	RegulatoryFeature	ENSMUSR00000131983	-	-	-	-	-	-	-	-	-	-	-	-	-	-	-	-	-	-	-	-	-	-	-	-	-	-	-	decreased_circulating_calcium_level+IMPC+ENSMUSG00000024268,increased_circulating_amylase_level+IMPC+ENSMUSG00000024268,preweaning_lethality__complete_penetrance+IMPC+ENSMUSG00000024268,abnormal_bile_duct_morphology+MGI+ENSMUSG00000024268,abnormal_ductus_venosus_valve_morphology+MGI+ENSMUSG00000024268,abnormal_eye_muscle_morphology+MGI+ENSMUSG00000024268,abnormal_miniature_excitatory_postsynaptic_currents+MGI+ENSMUSG00000024268,abnormal_spike_wave_discharge+MGI+ENSMUSG00000024268,abnormal_vitelline_vein_topology+MGI+ENSMUSG00000024268,absence_seizures+MGI+ENSMUSG00000024268,absent_basilar_artery_segment+MGI+ENSMUSG00000024268,blood_in_lymph_vessels+MGI+ENSMUSG00000024268,decreased_body_size+MGI+ENSMUSG00000024268,dual_inferior_vena_cava+MGI+ENSMUSG00000024268,fetal_growth_retardation+MGI+ENSMUSG00000024268,neonatal_lethality__incomplete_penetrance+MGI+ENSMUSG00000024268,no_abnormal_phenotype_detected+MGI+ENSMUSG00000024268,postnatal_lethality__incomplete_penetrance+MGI+ENSMUSG00000024268,premature_death+MGI+ENSMUSG00000024268,preweaning_lethality__complete_penetrance+MGI+ENSMUSG00000024268,seizures+MGI+ENSMUSG00000024268,tonic-clonic_seizures+MGI+ENSMUSG00000024268
.	18:25764525-25764525	C	intergenic_variant	MODIFIER	-	-	-	-	-	-	-	-	-	-	-	-	-	-	rs219260802	-	-	-	-	-	-	-	-	-	-	-	-	-	-	-	-	-
.	18:25765034-25765034	G	intergenic_variant	MODIFIER	-	-	-	-	-	-	-	-	-	-	-	-	-	-	rs253343976	-	-	-	-	-	-	-	-	-	-	-	-	-	-	-	-	-
.	18:25765076-25765076	C	intergenic_variant	MODIFIER	-	-	-	-	-	-	-	-	-	-	-	-	-	-	rs240123562	-	-	-	-	-	-	-	-	-	-	-	-	-	-	-	-	-
.	18:31157875-31157875	T	intron_variant,NMD_transcript_variant	MODIFIER	Rit2	ENSMUSG00000057455	Transcript	ENSMUST00000082070.12	nonsense_mediated_decay	-	2/3	-	-	-	-	-	-	-	rs219804230	-	-1	-	MGI	-	-	1	-	-	-	-	-	-	-	-	-	-
.	18:31157875-31157875	T	intron_variant	MODIFIER	Rit2	ENSMUSG00000057455	Transcript	ENSMUST00000153060.7	protein_coding	-	3/4	-	-	-	-	-	-	-	rs219804230	-	-1	-	MGI	-	-	1	P1	-	-	-	-	-	-	-	-	-
.	18:31157875-31157875	T	intron_variant,non_coding_transcript_variant	MODIFIER	Rit2	ENSMUSG00000057455	Transcript	ENSMUST00000153196.1	processed_transcript	-	1/1	-	-	-	-	-	-	-	rs219804230	-	-1	-	MGI	-	-	5	-	-	-	-	-	-	-	-	-	-
.	18:31164726-31164726	C	intron_variant,NMD_transcript_variant	MODIFIER	Rit2	ENSMUSG00000057455	Transcript	ENSMUST00000082070.12	nonsense_mediated_decay	-	2/3	-	-	-	-	-	-	-	rs1132164700	-	-1	-	MGI	-	-	1	-	-	-	-	-	-	-	-	-	-
.	18:31164726-31164726	C	intron_variant	MODIFIER	Rit2	ENSMUSG00000057455	Transcript	ENSMUST00000153060.7	protein_coding	-	3/4	-	-	-	-	-	-	-	rs1132164700	-	-1	-	MGI	-	-	1	P1	-	-	-	-	-	-	-	-	-
.	18:31164726-31164726	C	intron_variant,non_coding_transcript_variant	MODIFIER	Rit2	ENSMUSG00000057455	Transcript	ENSMUST00000153196.1	processed_transcript	-	1/1	-	-	-	-	-	-	-	rs1132164700	-	-1	-	MGI	-	-	5	-	-	-	-	-	-	-	-	-	-
.	18:31168032-31168032	C	intron_variant,NMD_transcript_variant	MODIFIER	Rit2	ENSMUSG00000057455	Transcript	ENSMUST00000082070.12	nonsense_mediated_decay	-	2/3	-	-	-	-	-	-	-	rs30014453	-	-1	-	MGI	-	-	1	-	-	-	-	-	-	-	-	-	-
.	18:31168032-31168032	C	intron_variant	MODIFIER	Rit2	ENSMUSG00000057455	Transcript	ENSMUST00000153060.7	protein_coding	-	3/4	-	-	-	-	-	-	-	rs30014453	-	-1	-	MGI	-	-	1	P1	-	-	-	-	-	-	-	-	-
.	18:31168032-31168032	C	intron_variant,non_coding_transcript_variant	MODIFIER	Rit2	ENSMUSG00000057455	Transcript	ENSMUST00000153196.1	processed_transcript	-	1/1	-	-	-	-	-	-	-	rs30014453	-	-1	-	MGI	-	-	5	-	-	-	-	-	-	-	-	-	-
.	18:31169396-31169396	A	intron_variant,NMD_transcript_variant	MODIFIER	Rit2	ENSMUSG00000057455	Transcript	ENSMUST00000082070.12	nonsense_mediated_decay	-	2/3	-	-	-	-	-	-	-	rs47395277	-	-1	-	MGI	-	-	1	-	-	-	-	-	-	-	-	-	-
.	18:31169396-31169396	A	intron_variant	MODIFIER	Rit2	ENSMUSG00000057455	Transcript	ENSMUST00000153060.7	protein_coding	-	3/4	-	-	-	-	-	-	-	rs47395277	-	-1	-	MGI	-	-	1	P1	-	-	-	-	-	-	-	-	-
.	18:31169396-31169396	A	intron_variant,non_coding_transcript_variant	MODIFIER	Rit2	ENSMUSG00000057455	Transcript	ENSMUST00000153196.1	processed_transcript	-	1/1	-	-	-	-	-	-	-	rs47395277	-	-1	-	MGI	-	-	5	-	-	-	-	-	-	-	-	-	-
.	18:31169808-31169808	T	intron_variant,NMD_transcript_variant	MODIFIER	Rit2	ENSMUSG00000057455	Transcript	ENSMUST00000082070.12	nonsense_mediated_decay	-	2/3	-	-	-	-	-	-	-	rs244388709	-	-1	-	MGI	-	-	1	-	-	-	-	-	-	-	-	-	-
.	18:31169808-31169808	T	intron_variant	MODIFIER	Rit2	ENSMUSG00000057455	Transcript	ENSMUST00000153060.7	protein_coding	-	3/4	-	-	-	-	-	-	-	rs244388709	-	-1	-	MGI	-	-	1	P1	-	-	-	-	-	-	-	-	-
.	18:31169808-31169808	T	intron_variant,non_coding_transcript_variant	MODIFIER	Rit2	ENSMUSG00000057455	Transcript	ENSMUST00000153196.1	processed_transcript	-	1/1	-	-	-	-	-	-	-	rs244388709	-	-1	-	MGI	-	-	5	-	-	-	-	-	-	-	-	-	-
.	18:31169809-31169809	C	intron_variant,NMD_transcript_variant	MODIFIER	Rit2	ENSMUSG00000057455	Transcript	ENSMUST00000082070.12	nonsense_mediated_decay	-	2/3	-	-	-	-	-	-	-	rs211873565	-	-1	-	MGI	-	-	1	-	-	-	-	-	-	-	-	-	-
.	18:31169809-31169809	C	intron_variant	MODIFIER	Rit2	ENSMUSG00000057455	Transcript	ENSMUST00000153060.7	protein_coding	-	3/4	-	-	-	-	-	-	-	rs211873565	-	-1	-	MGI	-	-	1	P1	-	-	-	-	-	-	-	-	-
.	18:31169809-31169809	C	intron_variant,non_coding_transcript_variant	MODIFIER	Rit2	ENSMUSG00000057455	Transcript	ENSMUST00000153196.1	processed_transcript	-	1/1	-	-	-	-	-	-	-	rs211873565	-	-1	-	MGI	-	-	5	-	-	-	-	-	-	-	-	-	-
.	18:31169809-31169809	C	intron_variant,NMD_transcript_variant	MODIFIER	Rit2	ENSMUSG00000057455	Transcript	ENSMUST00000082070.12	nonsense_mediated_decay	-	2/3	-	-	-	-	-	-	-	rs211873565	-	-1	-	MGI	-	-	1	-	-	-	-	-	-	-	-	-	-
.	18:31169809-31169809	C	intron_variant	MODIFIER	Rit2	ENSMUSG00000057455	Transcript	ENSMUST00000153060.7	protein_coding	-	3/4	-	-	-	-	-	-	-	rs211873565	-	-1	-	MGI	-	-	1	P1	-	-	-	-	-	-	-	-	-
.	18:31169809-31169809	C	intron_variant,non_coding_transcript_variant	MODIFIER	Rit2	ENSMUSG00000057455	Transcript	ENSMUST00000153196.1	processed_transcript	-	1/1	-	-	-	-	-	-	-	rs211873565	-	-1	-	MGI	-	-	5	-	-	-	-	-	-	-	-	-	-
.	18:31169887-31169887	G	intron_variant,NMD_transcript_variant	MODIFIER	Rit2	ENSMUSG00000057455	Transcript	ENSMUST00000082070.12	nonsense_mediated_decay	-	2/3	-	-	-	-	-	-	-	rs6174809	-	-1	-	MGI	-	-	1	-	-	-	-	-	-	-	-	-	-
.	18:31169887-31169887	G	intron_variant	MODIFIER	Rit2	ENSMUSG00000057455	Transcript	ENSMUST00000153060.7	protein_coding	-	3/4	-	-	-	-	-	-	-	rs6174809	-	-1	-	MGI	-	-	1	P1	-	-	-	-	-	-	-	-	-
.	18:31169887-31169887	G	intron_variant,non_coding_transcript_variant	MODIFIER	Rit2	ENSMUSG00000057455	Transcript	ENSMUST00000153196.1	processed_transcript	-	1/1	-	-	-	-	-	-	-	rs6174809	-	-1	-	MGI	-	-	5	-	-	-	-	-	-	-	-	-	-
.	18:31171019-31171019	A	intron_variant,NMD_transcript_variant	MODIFIER	Rit2	ENSMUSG00000057455	Transcript	ENSMUST00000082070.12	nonsense_mediated_decay	-	2/3	-	-	-	-	-	-	-	rs46846219	-	-1	-	MGI	-	-	1	-	-	-	-	-	-	-	-	-	-
.	18:31171019-31171019	A	intron_variant	MODIFIER	Rit2	ENSMUSG00000057455	Transcript	ENSMUST00000153060.7	protein_coding	-	3/4	-	-	-	-	-	-	-	rs46846219	-	-1	-	MGI	-	-	1	P1	-	-	-	-	-	-	-	-	-
.	18:31171019-31171019	A	intron_variant,non_coding_transcript_variant	MODIFIER	Rit2	ENSMUSG00000057455	Transcript	ENSMUST00000153196.1	processed_transcript	-	1/1	-	-	-	-	-	-	-	rs46846219	-	-1	-	MGI	-	-	5	-	-	-	-	-	-	-	-	-	-
.	18:31174341-31174341	A	intron_variant,NMD_transcript_variant	MODIFIER	Rit2	ENSMUSG00000057455	Transcript	ENSMUST00000082070.12	nonsense_mediated_decay	-	2/3	-	-	-	-	-	-	-	rs579293275	-	-1	-	MGI	-	-	1	-	-	-	-	-	-	-	-	-	-
.	18:31174341-31174341	A	intron_variant	MODIFIER	Rit2	ENSMUSG00000057455	Transcript	ENSMUST00000153060.7	protein_coding	-	3/4	-	-	-	-	-	-	-	rs579293275	-	-1	-	MGI	-	-	1	P1	-	-	-	-	-	-	-	-	-
.	18:31174341-31174341	A	intron_variant,non_coding_transcript_variant	MODIFIER	Rit2	ENSMUSG00000057455	Transcript	ENSMUST00000153196.1	processed_transcript	-	1/1	-	-	-	-	-	-	-	rs579293275	-	-1	-	MGI	-	-	5	-	-	-	-	-	-	-	-	-	-
.	18:31174360-31174360	A	intron_variant,NMD_transcript_variant	MODIFIER	Rit2	ENSMUSG00000057455	Transcript	ENSMUST00000082070.12	nonsense_mediated_decay	-	2/3	-	-	-	-	-	-	-	rs1134970354	-	-1	-	MGI	-	-	1	-	-	-	-	-	-	-	-	-	-
.	18:31174360-31174360	A	intron_variant	MODIFIER	Rit2	ENSMUSG00000057455	Transcript	ENSMUST00000153060.7	protein_coding	-	3/4	-	-	-	-	-	-	-	rs1134970354	-	-1	-	MGI	-	-	1	P1	-	-	-	-	-	-	-	-	-
.	18:31174360-31174360	A	intron_variant,non_coding_transcript_variant	MODIFIER	Rit2	ENSMUSG00000057455	Transcript	ENSMUST00000153196.1	processed_transcript	-	1/1	-	-	-	-	-	-	-	rs1134970354	-	-1	-	MGI	-	-	5	-	-	-	-	-	-	-	-	-	-
.	18:31174412-31174412	T	intron_variant,NMD_transcript_variant	MODIFIER	Rit2	ENSMUSG00000057455	Transcript	ENSMUST00000082070.12	nonsense_mediated_decay	-	2/3	-	-	-	-	-	-	-	rs48347109	-	-1	-	MGI	-	-	1	-	-	-	-	-	-	-	-	-	-
.	18:31174412-31174412	T	intron_variant	MODIFIER	Rit2	ENSMUSG00000057455	Transcript	ENSMUST00000153060.7	protein_coding	-	3/4	-	-	-	-	-	-	-	rs48347109	-	-1	-	MGI	-	-	1	P1	-	-	-	-	-	-	-	-	-
.	18:31174412-31174412	T	intron_variant,non_coding_transcript_variant	MODIFIER	Rit2	ENSMUSG00000057455	Transcript	ENSMUST00000153196.1	processed_transcript	-	1/1	-	-	-	-	-	-	-	rs48347109	-	-1	-	MGI	-	-	5	-	-	-	-	-	-	-	-	-	-
.	18:31174993-31174993	T	intron_variant,NMD_transcript_variant	MODIFIER	Rit2	ENSMUSG00000057455	Transcript	ENSMUST00000082070.12	nonsense_mediated_decay	-	2/3	-	-	-	-	-	-	-	rs1133225589	-	-1	-	MGI	-	-	1	-	-	-	-	-	-	-	-	-	-
.	18:31174993-31174993	T	intron_variant	MODIFIER	Rit2	ENSMUSG00000057455	Transcript	ENSMUST00000153060.7	protein_coding	-	3/4	-	-	-	-	-	-	-	rs1133225589	-	-1	-	MGI	-	-	1	P1	-	-	-	-	-	-	-	-	-
.	18:31174993-31174993	T	intron_variant,non_coding_transcript_variant	MODIFIER	Rit2	ENSMUSG00000057455	Transcript	ENSMUST00000153196.1	processed_transcript	-	1/1	-	-	-	-	-	-	-	rs1133225589	-	-1	-	MGI	-	-	5	-	-	-	-	-	-	-	-	-	-
.	18:31177046-31177046	T	intron_variant,NMD_transcript_variant	MODIFIER	Rit2	ENSMUSG00000057455	Transcript	ENSMUST00000082070.12	nonsense_mediated_decay	-	2/3	-	-	-	-	-	-	-	rs587302847	-	-1	-	MGI	-	-	1	-	-	-	-	-	-	-	-	-	-
.	18:31177046-31177046	T	intron_variant	MODIFIER	Rit2	ENSMUSG00000057455	Transcript	ENSMUST00000153060.7	protein_coding	-	3/4	-	-	-	-	-	-	-	rs587302847	-	-1	-	MGI	-	-	1	P1	-	-	-	-	-	-	-	-	-
.	18:31177046-31177046	T	intron_variant,non_coding_transcript_variant	MODIFIER	Rit2	ENSMUSG00000057455	Transcript	ENSMUST00000153196.1	processed_transcript	-	1/1	-	-	-	-	-	-	-	rs587302847	-	-1	-	MGI	-	-	5	-	-	-	-	-	-	-	-	-	-
.	18:31209496-31209496	G	intron_variant,NMD_transcript_variant	MODIFIER	Rit2	ENSMUSG00000057455	Transcript	ENSMUST00000082070.12	nonsense_mediated_decay	-	2/3	-	-	-	-	-	-	-	rs211895884	-	-1	-	MGI	-	-	1	-	-	-	-	-	-	-	-	-	-
.	18:31209496-31209496	G	intron_variant	MODIFIER	Rit2	ENSMUSG00000057455	Transcript	ENSMUST00000139924.1	protein_coding	-	3/3	-	-	-	-	-	-	-	rs211895884	-	-1	-	MGI	-	-	1	-	-	-	-	-	-	-	-	-	-
.	18:31209496-31209496	G	intron_variant	MODIFIER	Rit2	ENSMUSG00000057455	Transcript	ENSMUST00000153060.7	protein_coding	-	3/4	-	-	-	-	-	-	-	rs211895884	-	-1	-	MGI	-	-	1	P1	-	-	-	-	-	-	-	-	-
.	18:31209496-31209496	G	intron_variant,non_coding_transcript_variant	MODIFIER	Rit2	ENSMUSG00000057455	Transcript	ENSMUST00000153196.1	processed_transcript	-	1/1	-	-	-	-	-	-	-	rs211895884	-	-1	-	MGI	-	-	5	-	-	-	-	-	-	-	-	-	-
.	18:31210507-31210507	A	intron_variant,NMD_transcript_variant	MODIFIER	Rit2	ENSMUSG00000057455	Transcript	ENSMUST00000082070.12	nonsense_mediated_decay	-	2/3	-	-	-	-	-	-	-	-	-	-1	-	MGI	-	-	1	-	-	-	-	-	-	-	-	-	-
.	18:31210507-31210507	A	intron_variant	MODIFIER	Rit2	ENSMUSG00000057455	Transcript	ENSMUST00000139924.1	protein_coding	-	3/3	-	-	-	-	-	-	-	-	-	-1	-	MGI	-	-	1	-	-	-	-	-	-	-	-	-	-
.	18:31210507-31210507	A	intron_variant	MODIFIER	Rit2	ENSMUSG00000057455	Transcript	ENSMUST00000153060.7	protein_coding	-	3/4	-	-	-	-	-	-	-	-	-	-1	-	MGI	-	-	1	P1	-	-	-	-	-	-	-	-	-
.	18:31210507-31210507	A	intron_variant,non_coding_transcript_variant	MODIFIER	Rit2	ENSMUSG00000057455	Transcript	ENSMUST00000153196.1	processed_transcript	-	1/1	-	-	-	-	-	-	-	-	-	-1	-	MGI	-	-	5	-	-	-	-	-	-	-	-	-	-
.	18:31210514-31210514	A	intron_variant,NMD_transcript_variant	MODIFIER	Rit2	ENSMUSG00000057455	Transcript	ENSMUST00000082070.12	nonsense_mediated_decay	-	2/3	-	-	-	-	-	-	-	rs233681954	-	-1	-	MGI	-	-	1	-	-	-	-	-	-	-	-	-	-
.	18:31210514-31210514	A	intron_variant	MODIFIER	Rit2	ENSMUSG00000057455	Transcript	ENSMUST00000139924.1	protein_coding	-	3/3	-	-	-	-	-	-	-	rs233681954	-	-1	-	MGI	-	-	1	-	-	-	-	-	-	-	-	-	-
.	18:31210514-31210514	A	intron_variant	MODIFIER	Rit2	ENSMUSG00000057455	Transcript	ENSMUST00000153060.7	protein_coding	-	3/4	-	-	-	-	-	-	-	rs233681954	-	-1	-	MGI	-	-	1	P1	-	-	-	-	-	-	-	-	-
.	18:31210514-31210514	A	intron_variant,non_coding_transcript_variant	MODIFIER	Rit2	ENSMUSG00000057455	Transcript	ENSMUST00000153196.1	processed_transcript	-	1/1	-	-	-	-	-	-	-	rs233681954	-	-1	-	MGI	-	-	5	-	-	-	-	-	-	-	-	-	-
.	18:31213330-31213330	C	intron_variant,NMD_transcript_variant	MODIFIER	Rit2	ENSMUSG00000057455	Transcript	ENSMUST00000082070.12	nonsense_mediated_decay	-	2/3	-	-	-	-	-	-	-	rs240376407	-	-1	-	MGI	-	-	1	-	-	-	-	-	-	-	-	-	-
.	18:31213330-31213330	C	intron_variant	MODIFIER	Rit2	ENSMUSG00000057455	Transcript	ENSMUST00000139924.1	protein_coding	-	2/3	-	-	-	-	-	-	-	rs240376407	-	-1	-	MGI	-	-	1	-	-	-	-	-	-	-	-	-	-
.	18:31213330-31213330	C	intron_variant	MODIFIER	Rit2	ENSMUSG00000057455	Transcript	ENSMUST00000153060.7	protein_coding	-	2/4	-	-	-	-	-	-	-	rs240376407	-	-1	-	MGI	-	-	1	P1	-	-	-	-	-	-	-	-	-
.	18:31213330-31213330	C	upstream_gene_variant	MODIFIER	Rit2	ENSMUSG00000057455	Transcript	ENSMUST00000153196.1	processed_transcript	-	-	-	-	-	-	-	-	-	rs240376407	598	-1	-	MGI	-	-	5	-	-	-	-	-	-	-	-	-	-
.	18:31218938-31218938	A	intron_variant,NMD_transcript_variant	MODIFIER	Rit2	ENSMUSG00000057455	Transcript	ENSMUST00000082070.12	nonsense_mediated_decay	-	2/3	-	-	-	-	-	-	-	rs49480855	-	-1	-	MGI	-	-	1	-	-	-	-	-	-	-	-	-	-
.	18:31218938-31218938	A	intron_variant	MODIFIER	Rit2	ENSMUSG00000057455	Transcript	ENSMUST00000139924.1	protein_coding	-	2/3	-	-	-	-	-	-	-	rs49480855	-	-1	-	MGI	-	-	1	-	-	-	-	-	-	-	-	-	-
.	18:31218938-31218938	A	intron_variant	MODIFIER	Rit2	ENSMUSG00000057455	Transcript	ENSMUST00000153060.7	protein_coding	-	2/4	-	-	-	-	-	-	-	rs49480855	-	-1	-	MGI	-	-	1	P1	-	-	-	-	-	-	-	-	-
.	18:31219207-31219207	C	intron_variant,NMD_transcript_variant	MODIFIER	Rit2	ENSMUSG00000057455	Transcript	ENSMUST00000082070.12	nonsense_mediated_decay	-	2/3	-	-	-	-	-	-	-	rs51133736	-	-1	-	MGI	-	-	1	-	-	-	-	-	-	-	-	-	-
.	18:31219207-31219207	C	intron_variant	MODIFIER	Rit2	ENSMUSG00000057455	Transcript	ENSMUST00000139924.1	protein_coding	-	2/3	-	-	-	-	-	-	-	rs51133736	-	-1	-	MGI	-	-	1	-	-	-	-	-	-	-	-	-	-
.	18:31219207-31219207	C	intron_variant	MODIFIER	Rit2	ENSMUSG00000057455	Transcript	ENSMUST00000153060.7	protein_coding	-	2/4	-	-	-	-	-	-	-	rs51133736	-	-1	-	MGI	-	-	1	P1	-	-	-	-	-	-	-	-	-
.	18:31219704-31219704	T	intron_variant,NMD_transcript_variant	MODIFIER	Rit2	ENSMUSG00000057455	Transcript	ENSMUST00000082070.12	nonsense_mediated_decay	-	2/3	-	-	-	-	-	-	-	rs52019709	-	-1	-	MGI	-	-	1	-	-	-	-	-	-	-	-	-	-
.	18:31219704-31219704	T	intron_variant	MODIFIER	Rit2	ENSMUSG00000057455	Transcript	ENSMUST00000139924.1	protein_coding	-	2/3	-	-	-	-	-	-	-	rs52019709	-	-1	-	MGI	-	-	1	-	-	-	-	-	-	-	-	-	-
.	18:31219704-31219704	T	intron_variant	MODIFIER	Rit2	ENSMUSG00000057455	Transcript	ENSMUST00000153060.7	protein_coding	-	2/4	-	-	-	-	-	-	-	rs52019709	-	-1	-	MGI	-	-	1	P1	-	-	-	-	-	-	-	-	-
.	18:31232178-31232178	T	intron_variant,NMD_transcript_variant	MODIFIER	Rit2	ENSMUSG00000057455	Transcript	ENSMUST00000082070.12	nonsense_mediated_decay	-	2/3	-	-	-	-	-	-	-	rs50417946	-	-1	-	MGI	-	-	1	-	-	-	-	-	-	-	-	-	-
.	18:31232178-31232178	T	intron_variant	MODIFIER	Rit2	ENSMUSG00000057455	Transcript	ENSMUST00000139924.1	protein_coding	-	2/3	-	-	-	-	-	-	-	rs50417946	-	-1	-	MGI	-	-	1	-	-	-	-	-	-	-	-	-	-
.	18:31232178-31232178	T	intron_variant	MODIFIER	Rit2	ENSMUSG00000057455	Transcript	ENSMUST00000153060.7	protein_coding	-	2/4	-	-	-	-	-	-	-	rs50417946	-	-1	-	MGI	-	-	1	P1	-	-	-	-	-	-	-	-	-
.	18:31232451-31232451	T	intron_variant,NMD_transcript_variant	MODIFIER	Rit2	ENSMUSG00000057455	Transcript	ENSMUST00000082070.12	nonsense_mediated_decay	-	2/3	-	-	-	-	-	-	-	-	-	-1	-	MGI	-	-	1	-	-	-	-	-	-	-	-	-	-
.	18:31232451-31232451	T	intron_variant	MODIFIER	Rit2	ENSMUSG00000057455	Transcript	ENSMUST00000139924.1	protein_coding	-	2/3	-	-	-	-	-	-	-	-	-	-1	-	MGI	-	-	1	-	-	-	-	-	-	-	-	-	-
.	18:31232451-31232451	T	intron_variant	MODIFIER	Rit2	ENSMUSG00000057455	Transcript	ENSMUST00000153060.7	protein_coding	-	2/4	-	-	-	-	-	-	-	-	-	-1	-	MGI	-	-	1	P1	-	-	-	-	-	-	-	-	-
.	18:31237459-31237459	C	intron_variant,NMD_transcript_variant	MODIFIER	Rit2	ENSMUSG00000057455	Transcript	ENSMUST00000082070.12	nonsense_mediated_decay	-	2/3	-	-	-	-	-	-	-	rs215856835	-	-1	-	MGI	-	-	1	-	-	-	-	-	-	-	-	-	-
.	18:31237459-31237459	C	intron_variant	MODIFIER	Rit2	ENSMUSG00000057455	Transcript	ENSMUST00000139924.1	protein_coding	-	2/3	-	-	-	-	-	-	-	rs215856835	-	-1	-	MGI	-	-	1	-	-	-	-	-	-	-	-	-	-
.	18:31237459-31237459	C	intron_variant	MODIFIER	Rit2	ENSMUSG00000057455	Transcript	ENSMUST00000153060.7	protein_coding	-	2/4	-	-	-	-	-	-	-	rs215856835	-	-1	-	MGI	-	-	1	P1	-	-	-	-	-	-	-	-	-
.	18:31239853-31239853	G	intron_variant,NMD_transcript_variant	MODIFIER	Rit2	ENSMUSG00000057455	Transcript	ENSMUST00000082070.12	nonsense_mediated_decay	-	2/3	-	-	-	-	-	-	-	rs45794925	-	-1	-	MGI	-	-	1	-	-	-	-	-	-	-	-	-	-
.	18:31239853-31239853	G	intron_variant	MODIFIER	Rit2	ENSMUSG00000057455	Transcript	ENSMUST00000139924.1	protein_coding	-	2/3	-	-	-	-	-	-	-	rs45794925	-	-1	-	MGI	-	-	1	-	-	-	-	-	-	-	-	-	-
.	18:31239853-31239853	G	intron_variant	MODIFIER	Rit2	ENSMUSG00000057455	Transcript	ENSMUST00000153060.7	protein_coding	-	2/4	-	-	-	-	-	-	-	rs45794925	-	-1	-	MGI	-	-	1	P1	-	-	-	-	-	-	-	-	-
.	18:31241889-31241889	T	intron_variant,NMD_transcript_variant	MODIFIER	Rit2	ENSMUSG00000057455	Transcript	ENSMUST00000082070.12	nonsense_mediated_decay	-	2/3	-	-	-	-	-	-	-	rs52291960	-	-1	-	MGI	-	-	1	-	-	-	-	-	-	-	-	-	-
.	18:31241889-31241889	T	intron_variant	MODIFIER	Rit2	ENSMUSG00000057455	Transcript	ENSMUST00000139924.1	protein_coding	-	2/3	-	-	-	-	-	-	-	rs52291960	-	-1	-	MGI	-	-	1	-	-	-	-	-	-	-	-	-	-
.	18:31241889-31241889	T	intron_variant	MODIFIER	Rit2	ENSMUSG00000057455	Transcript	ENSMUST00000153060.7	protein_coding	-	2/4	-	-	-	-	-	-	-	rs52291960	-	-1	-	MGI	-	-	1	P1	-	-	-	-	-	-	-	-	-
.	18:31249759-31249759	C	intron_variant,NMD_transcript_variant	MODIFIER	Rit2	ENSMUSG00000057455	Transcript	ENSMUST00000082070.12	nonsense_mediated_decay	-	1/3	-	-	-	-	-	-	-	rs228653198	-	-1	-	MGI	-	-	1	-	-	-	-	-	-	-	-	-	-
.	18:31249759-31249759	C	intron_variant	MODIFIER	Rit2	ENSMUSG00000057455	Transcript	ENSMUST00000139924.1	protein_coding	-	1/3	-	-	-	-	-	-	-	rs228653198	-	-1	-	MGI	-	-	1	-	-	-	-	-	-	-	-	-	-
.	18:31249759-31249759	C	intron_variant	MODIFIER	Rit2	ENSMUSG00000057455	Transcript	ENSMUST00000153060.7	protein_coding	-	1/4	-	-	-	-	-	-	-	rs228653198	-	-1	-	MGI	-	-	1	P1	-	-	-	-	-	-	-	-	-
.	18:31265520-31265520	A	intron_variant,NMD_transcript_variant	MODIFIER	Rit2	ENSMUSG00000057455	Transcript	ENSMUST00000082070.12	nonsense_mediated_decay	-	1/3	-	-	-	-	-	-	-	-	-	-1	-	MGI	-	-	1	-	-	-	-	-	-	-	-	-	-
.	18:31265520-31265520	A	intron_variant	MODIFIER	Rit2	ENSMUSG00000057455	Transcript	ENSMUST00000139924.1	protein_coding	-	1/3	-	-	-	-	-	-	-	-	-	-1	-	MGI	-	-	1	-	-	-	-	-	-	-	-	-	-
.	18:31265520-31265520	A	intron_variant	MODIFIER	Rit2	ENSMUSG00000057455	Transcript	ENSMUST00000153060.7	protein_coding	-	1/4	-	-	-	-	-	-	-	-	-	-1	-	MGI	-	-	1	P1	-	-	-	-	-	-	-	-	-
.	18:31277140-31277140	G	intron_variant,NMD_transcript_variant	MODIFIER	Rit2	ENSMUSG00000057455	Transcript	ENSMUST00000082070.12	nonsense_mediated_decay	-	1/3	-	-	-	-	-	-	-	-	-	-1	-	MGI	-	-	1	-	-	-	-	-	-	-	-	-	-
.	18:31277140-31277140	G	intron_variant	MODIFIER	Rit2	ENSMUSG00000057455	Transcript	ENSMUST00000139924.1	protein_coding	-	1/3	-	-	-	-	-	-	-	-	-	-1	-	MGI	-	-	1	-	-	-	-	-	-	-	-	-	-
.	18:31277140-31277140	G	intron_variant	MODIFIER	Rit2	ENSMUSG00000057455	Transcript	ENSMUST00000153060.7	protein_coding	-	1/4	-	-	-	-	-	-	-	-	-	-1	-	MGI	-	-	1	P1	-	-	-	-	-	-	-	-	-
.	18:39345507-39345507	A	intron_variant	MODIFIER	Arhgap26	ENSMUSG00000036452	Transcript	ENSMUST00000097593.8	protein_coding	-	20/22	-	-	-	-	-	-	-	-	-	1	-	MGI	-	-	5	P2	-	-	-	-	-	-	-	-	abnormal_muscle_physiology+MGI+ENSMUSG00000036452,abnormal_muscle_regeneration+MGI+ENSMUSG00000036452,decreased_skeletal_muscle_fiber_size+MGI+ENSMUSG00000036452,abnormal_muscle_physiology+MGI+ENSMUSG00000118193,abnormal_muscle_regeneration+MGI+ENSMUSG00000118193,decreased_skeletal_muscle_fiber_size+MGI+ENSMUSG00000118193
.	18:39345507-39345507	A	upstream_gene_variant	MODIFIER	Gm15333	ENSMUSG00000082287	Transcript	ENSMUST00000118825.1	processed_pseudogene	-	-	-	-	-	-	-	-	-	-	3543	-1	-	MGI	-	-	-	-	-	-	-	-	-	-	-	-	abnormal_muscle_physiology+MGI+ENSMUSG00000036452,abnormal_muscle_regeneration+MGI+ENSMUSG00000036452,decreased_skeletal_muscle_fiber_size+MGI+ENSMUSG00000036452,abnormal_muscle_physiology+MGI+ENSMUSG00000118193,abnormal_muscle_regeneration+MGI+ENSMUSG00000118193,decreased_skeletal_muscle_fiber_size+MGI+ENSMUSG00000118193
.	18:39345507-39345507	A	intron_variant	MODIFIER	Arhgap26	ENSMUSG00000036452	Transcript	ENSMUST00000137497.8	protein_coding	-	20/21	-	-	-	-	-	-	-	-	-	1	-	MGI	-	-	1	A1	-	-	-	-	-	-	-	-	abnormal_muscle_physiology+MGI+ENSMUSG00000036452,abnormal_muscle_regeneration+MGI+ENSMUSG00000036452,decreased_skeletal_muscle_fiber_size+MGI+ENSMUSG00000036452,abnormal_muscle_physiology+MGI+ENSMUSG00000118193,abnormal_muscle_regeneration+MGI+ENSMUSG00000118193,decreased_skeletal_muscle_fiber_size+MGI+ENSMUSG00000118193
.	18:39345507-39345507	A	intron_variant	MODIFIER	Arhgap26	ENSMUSG00000036452	Transcript	ENSMUST00000141058.7	protein_coding	-	2/4	-	-	-	-	-	-	-	-	-	1	cds_start_NF	MGI	-	-	2	-	-	-	-	-	-	-	-	-	abnormal_muscle_physiology+MGI+ENSMUSG00000036452,abnormal_muscle_regeneration+MGI+ENSMUSG00000036452,decreased_skeletal_muscle_fiber_size+MGI+ENSMUSG00000036452,abnormal_muscle_physiology+MGI+ENSMUSG00000118193,abnormal_muscle_regeneration+MGI+ENSMUSG00000118193,decreased_skeletal_muscle_fiber_size+MGI+ENSMUSG00000118193
.	18:39345507-39345507	A	intron_variant,NMD_transcript_variant	MODIFIER	Arhgap26	ENSMUSG00000036452	Transcript	ENSMUST00000151757.7	nonsense_mediated_decay	-	2/4	-	-	-	-	-	-	-	-	-	1	cds_start_NF	MGI	-	-	5	-	-	-	-	-	-	-	-	-	abnormal_muscle_physiology+MGI+ENSMUSG00000036452,abnormal_muscle_regeneration+MGI+ENSMUSG00000036452,decreased_skeletal_muscle_fiber_size+MGI+ENSMUSG00000036452,abnormal_muscle_physiology+MGI+ENSMUSG00000118193,abnormal_muscle_regeneration+MGI+ENSMUSG00000118193,decreased_skeletal_muscle_fiber_size+MGI+ENSMUSG00000118193
.	18:39345507-39345507	A	intron_variant	MODIFIER	Arhgap26	ENSMUSG00000036452	Transcript	ENSMUST00000154551.7	protein_coding	-	8/11	-	-	-	-	-	-	-	-	-	1	cds_start_NF	MGI	-	-	1	-	-	-	-	-	-	-	-	-	abnormal_muscle_physiology+MGI+ENSMUSG00000036452,abnormal_muscle_regeneration+MGI+ENSMUSG00000036452,decreased_skeletal_muscle_fiber_size+MGI+ENSMUSG00000036452,abnormal_muscle_physiology+MGI+ENSMUSG00000118193,abnormal_muscle_regeneration+MGI+ENSMUSG00000118193,decreased_skeletal_muscle_fiber_size+MGI+ENSMUSG00000118193
.	18:39345507-39345507	A	intron_variant	MODIFIER	Arhgap26	ENSMUSG00000036452	Transcript	ENSMUST00000155576.7	protein_coding	-	20/22	-	-	-	-	-	-	-	-	-	1	-	MGI	-	-	5	A1	-	-	-	-	-	-	-	-	abnormal_muscle_physiology+MGI+ENSMUSG00000036452,abnormal_muscle_regeneration+MGI+ENSMUSG00000036452,decreased_skeletal_muscle_fiber_size+MGI+ENSMUSG00000036452,abnormal_muscle_physiology+MGI+ENSMUSG00000118193,abnormal_muscle_regeneration+MGI+ENSMUSG00000118193,decreased_skeletal_muscle_fiber_size+MGI+ENSMUSG00000118193
.	18:39345507-39345507	A	intron_variant	MODIFIER	Arhgap26	ENSMUSG00000036452	Transcript	ENSMUST00000235660.1	protein_coding	-	1/4	-	-	-	-	-	-	-	-	-	1	cds_start_NF	MGI	-	-	-	-	-	-	-	-	-	-	-	-	abnormal_muscle_physiology+MGI+ENSMUSG00000036452,abnormal_muscle_regeneration+MGI+ENSMUSG00000036452,decreased_skeletal_muscle_fiber_size+MGI+ENSMUSG00000036452,abnormal_muscle_physiology+MGI+ENSMUSG00000118193,abnormal_muscle_regeneration+MGI+ENSMUSG00000118193,decreased_skeletal_muscle_fiber_size+MGI+ENSMUSG00000118193
.	18:39345507-39345507	A	regulatory_region_variant	MODIFIER	-	-	RegulatoryFeature	ENSMUSR00000605425	-	-	-	-	-	-	-	-	-	-	-	-	-	-	-	-	-	-	-	-	-	-	-	-	-	-	-	abnormal_muscle_physiology+MGI+ENSMUSG00000036452,abnormal_muscle_regeneration+MGI+ENSMUSG00000036452,decreased_skeletal_muscle_fiber_size+MGI+ENSMUSG00000036452,abnormal_muscle_physiology+MGI+ENSMUSG00000118193,abnormal_muscle_regeneration+MGI+ENSMUSG00000118193,decreased_skeletal_muscle_fiber_size+MGI+ENSMUSG00000118193
.	18:39348110-39348110	G	intron_variant	MODIFIER	Arhgap26	ENSMUSG00000036452	Transcript	ENSMUST00000097593.8	protein_coding	-	20/22	-	-	-	-	-	-	-	-	-	1	-	MGI	-	-	5	P2	-	-	-	-	-	-	-	-	-
.	18:39348110-39348110	G	intron_variant	MODIFIER	Arhgap26	ENSMUSG00000036452	Transcript	ENSMUST00000137497.8	protein_coding	-	20/21	-	-	-	-	-	-	-	-	-	1	-	MGI	-	-	1	A1	-	-	-	-	-	-	-	-	-
.	18:39348110-39348110	G	intron_variant	MODIFIER	Arhgap26	ENSMUSG00000036452	Transcript	ENSMUST00000141058.7	protein_coding	-	2/4	-	-	-	-	-	-	-	-	-	1	cds_start_NF	MGI	-	-	2	-	-	-	-	-	-	-	-	-	-
.	18:39348110-39348110	G	intron_variant,NMD_transcript_variant	MODIFIER	Arhgap26	ENSMUSG00000036452	Transcript	ENSMUST00000151757.7	nonsense_mediated_decay	-	2/4	-	-	-	-	-	-	-	-	-	1	cds_start_NF	MGI	-	-	5	-	-	-	-	-	-	-	-	-	-
.	18:39348110-39348110	G	intron_variant	MODIFIER	Arhgap26	ENSMUSG00000036452	Transcript	ENSMUST00000154551.7	protein_coding	-	8/11	-	-	-	-	-	-	-	-	-	1	cds_start_NF	MGI	-	-	1	-	-	-	-	-	-	-	-	-	-
.	18:39348110-39348110	G	intron_variant	MODIFIER	Arhgap26	ENSMUSG00000036452	Transcript	ENSMUST00000155576.7	protein_coding	-	20/22	-	-	-	-	-	-	-	-	-	1	-	MGI	-	-	5	A1	-	-	-	-	-	-	-	-	-
.	18:39348110-39348110	G	intron_variant	MODIFIER	Arhgap26	ENSMUSG00000036452	Transcript	ENSMUST00000235660.1	protein_coding	-	1/4	-	-	-	-	-	-	-	-	-	1	cds_start_NF	MGI	-	-	-	-	-	-	-	-	-	-	-	-	-
.	18:39348334-39348334	C	intron_variant	MODIFIER	Arhgap26	ENSMUSG00000036452	Transcript	ENSMUST00000097593.8	protein_coding	-	20/22	-	-	-	-	-	-	-	-	-	1	-	MGI	-	-	5	P2	-	-	-	-	-	-	-	-	-
.	18:39348334-39348334	C	intron_variant	MODIFIER	Arhgap26	ENSMUSG00000036452	Transcript	ENSMUST00000137497.8	protein_coding	-	20/21	-	-	-	-	-	-	-	-	-	1	-	MGI	-	-	1	A1	-	-	-	-	-	-	-	-	-
.	18:39348334-39348334	C	intron_variant	MODIFIER	Arhgap26	ENSMUSG00000036452	Transcript	ENSMUST00000141058.7	protein_coding	-	2/4	-	-	-	-	-	-	-	-	-	1	cds_start_NF	MGI	-	-	2	-	-	-	-	-	-	-	-	-	-
.	18:39348334-39348334	C	intron_variant,NMD_transcript_variant	MODIFIER	Arhgap26	ENSMUSG00000036452	Transcript	ENSMUST00000151757.7	nonsense_mediated_decay	-	2/4	-	-	-	-	-	-	-	-	-	1	cds_start_NF	MGI	-	-	5	-	-	-	-	-	-	-	-	-	-
.	18:39348334-39348334	C	intron_variant	MODIFIER	Arhgap26	ENSMUSG00000036452	Transcript	ENSMUST00000154551.7	protein_coding	-	8/11	-	-	-	-	-	-	-	-	-	1	cds_start_NF	MGI	-	-	1	-	-	-	-	-	-	-	-	-	-
.	18:39348334-39348334	C	intron_variant	MODIFIER	Arhgap26	ENSMUSG00000036452	Transcript	ENSMUST00000155576.7	protein_coding	-	20/22	-	-	-	-	-	-	-	-	-	1	-	MGI	-	-	5	A1	-	-	-	-	-	-	-	-	-
.	18:39348334-39348334	C	intron_variant	MODIFIER	Arhgap26	ENSMUSG00000036452	Transcript	ENSMUST00000235660.1	protein_coding	-	1/4	-	-	-	-	-	-	-	-	-	1	cds_start_NF	MGI	-	-	-	-	-	-	-	-	-	-	-	-	-
.	18:39348941-39348941	G	intron_variant	MODIFIER	Arhgap26	ENSMUSG00000036452	Transcript	ENSMUST00000097593.8	protein_coding	-	20/22	-	-	-	-	-	-	-	rs240447760	-	1	-	MGI	-	-	5	P2	-	-	-	-	-	-	-	-	-
.	18:39348941-39348941	G	intron_variant	MODIFIER	Arhgap26	ENSMUSG00000036452	Transcript	ENSMUST00000137497.8	protein_coding	-	20/21	-	-	-	-	-	-	-	rs240447760	-	1	-	MGI	-	-	1	A1	-	-	-	-	-	-	-	-	-
.	18:39348941-39348941	G	intron_variant	MODIFIER	Arhgap26	ENSMUSG00000036452	Transcript	ENSMUST00000141058.7	protein_coding	-	2/4	-	-	-	-	-	-	-	rs240447760	-	1	cds_start_NF	MGI	-	-	2	-	-	-	-	-	-	-	-	-	-
.	18:39348941-39348941	G	intron_variant,NMD_transcript_variant	MODIFIER	Arhgap26	ENSMUSG00000036452	Transcript	ENSMUST00000151757.7	nonsense_mediated_decay	-	2/4	-	-	-	-	-	-	-	rs240447760	-	1	cds_start_NF	MGI	-	-	5	-	-	-	-	-	-	-	-	-	-
.	18:39348941-39348941	G	intron_variant	MODIFIER	Arhgap26	ENSMUSG00000036452	Transcript	ENSMUST00000154551.7	protein_coding	-	8/11	-	-	-	-	-	-	-	rs240447760	-	1	cds_start_NF	MGI	-	-	1	-	-	-	-	-	-	-	-	-	-
.	18:39348941-39348941	G	intron_variant	MODIFIER	Arhgap26	ENSMUSG00000036452	Transcript	ENSMUST00000155576.7	protein_coding	-	20/22	-	-	-	-	-	-	-	rs240447760	-	1	-	MGI	-	-	5	A1	-	-	-	-	-	-	-	-	-
.	18:39348941-39348941	G	intron_variant	MODIFIER	Arhgap26	ENSMUSG00000036452	Transcript	ENSMUST00000235660.1	protein_coding	-	1/4	-	-	-	-	-	-	-	rs240447760	-	1	cds_start_NF	MGI	-	-	-	-	-	-	-	-	-	-	-	-	-
.	18:39348941-39348941	G	regulatory_region_variant	MODIFIER	-	-	RegulatoryFeature	ENSMUSR00000605427	-	-	-	-	-	-	-	-	-	-	rs240447760	-	-	-	-	-	-	-	-	-	-	-	-	-	-	-	-	-
.	18:41483652-41483652	A	intergenic_variant	MODIFIER	-	-	-	-	-	-	-	-	-	-	-	-	-	-	rs237199677	-	-	-	-	-	-	-	-	-	-	-	-	-	-	-	-	-
.	18:41534617-41534617	C	intergenic_variant	MODIFIER	-	-	-	-	-	-	-	-	-	-	-	-	-	-	rs29971586	-	-	-	-	-	-	-	-	-	-	-	-	-	-	-	-	-
.	18:41570552-41570552	G	intergenic_variant	MODIFIER	-	-	-	-	-	-	-	-	-	-	-	-	-	-	rs46206766	-	-	-	-	-	-	-	-	-	-	-	-	-	-	-	-	-
.	18:41586615-41586615	A	upstream_gene_variant	MODIFIER	Gm50409	ENSMUSG00000117677	Transcript	ENSMUST00000235955.1	processed_pseudogene	-	-	-	-	-	-	-	-	-	rs51590586	524	-1	-	MGI	-	-	-	-	-	-	-	-	-	-	-	-	-
.	18:41669259-41669259	T	intergenic_variant	MODIFIER	-	-	-	-	-	-	-	-	-	-	-	-	-	-	rs217555135	-	-	-	-	-	-	-	-	-	-	-	-	-	-	-	-	-
.	18:41708262-41708262	C	intergenic_variant	MODIFIER	-	-	-	-	-	-	-	-	-	-	-	-	-	-	rs51631159	-	-	-	-	-	-	-	-	-	-	-	-	-	-	-	-	-
.	18:41708271-41708271	A	intergenic_variant	MODIFIER	-	-	-	-	-	-	-	-	-	-	-	-	-	-	rs50094357	-	-	-	-	-	-	-	-	-	-	-	-	-	-	-	-	-
.	18:41889402-41889402	G	intron_variant	MODIFIER	Prelid2	ENSMUSG00000056671	Transcript	ENSMUST00000070949.5	protein_coding	-	5/5	-	-	-	-	-	-	-	rs31889129	-	-1	-	MGI	-	-	1	-	-	-	-	-	-	-	-	-	enlarged_heart+IMPC+ENSMUSG00000056671,enlarged_heart+MGI+ENSMUSG00000056671
.	18:41889402-41889402	G	downstream_gene_variant	MODIFIER	Gm18371	ENSMUSG00000118266	Transcript	ENSMUST00000235276.1	processed_pseudogene	-	-	-	-	-	-	-	-	-	rs31889129	3592	-1	-	MGI	-	-	-	-	-	-	-	-	-	-	-	-	enlarged_heart+IMPC+ENSMUSG00000056671,enlarged_heart+MGI+ENSMUSG00000056671
.	18:41889402-41889402	G	intron_variant	MODIFIER	Prelid2	ENSMUSG00000056671	Transcript	ENSMUST00000235606.1	protein_coding	-	5/6	-	-	-	-	-	-	-	rs31889129	-	-1	-	MGI	-	-	-	P1	-	-	-	-	-	-	-	-	enlarged_heart+IMPC+ENSMUSG00000056671,enlarged_heart+MGI+ENSMUSG00000056671
.	18:52788855-52788855	A	intron_variant	MODIFIER	Sncaip	ENSMUSG00000024534	Transcript	ENSMUST00000025413.13	protein_coding	-	1/11	-	-	-	-	-	-	-	rs1134397857	-	1	-	MGI	-	-	1	A2	-	-	-	-	-	-	-	-	-
.	18:52788855-52788855	A	intron_variant	MODIFIER	Sncaip	ENSMUSG00000024534	Transcript	ENSMUST00000115410.8	protein_coding	-	1/10	-	-	-	-	-	-	-	rs1134397857	-	1	-	MGI	-	-	1	A2	-	-	-	-	-	-	-	-	-
.	18:52788855-52788855	A	intron_variant	MODIFIER	Sncaip	ENSMUSG00000024534	Transcript	ENSMUST00000163742.8	protein_coding	-	1/10	-	-	-	-	-	-	-	rs1134397857	-	1	-	MGI	-	-	5	P3	-	-	-	-	-	-	-	-	-
.	18:52788855-52788855	A	intron_variant	MODIFIER	Sncaip	ENSMUSG00000024534	Transcript	ENSMUST00000178011.7	protein_coding	-	1/10	-	-	-	-	-	-	-	rs1134397857	-	1	-	MGI	-	-	1	P3	-	-	-	-	-	-	-	-	-
.	18:52788855-52788855	A	intron_variant	MODIFIER	Sncaip	ENSMUSG00000024534	Transcript	ENSMUST00000178678.7	protein_coding	-	1/11	-	-	-	-	-	-	-	rs1134397857	-	1	-	MGI	-	-	1	A2	-	-	-	-	-	-	-	-	-
.	18:52788855-52788855	A	intron_variant	MODIFIER	Sncaip	ENSMUSG00000024534	Transcript	ENSMUST00000179038.1	protein_coding	-	1/1	-	-	-	-	-	-	-	rs1134397857	-	1	cds_end_NF	MGI	-	-	5	-	-	-	-	-	-	-	-	-	-
.	18:56492564-56492564	T	intron_variant	MODIFIER	Gramd3	ENSMUSG00000001700	Transcript	ENSMUST00000070166.5	protein_coding	-	12/13	-	-	-	-	-	-	-	rs228350899	-	1	-	MGI	-	-	1	P2	-	-	-	-	-	-	-	-	-
.	18:56492564-56492564	T	intron_variant,non_coding_transcript_variant	MODIFIER	Gramd3	ENSMUSG00000001700	Transcript	ENSMUST00000235794.1	processed_transcript	-	12/13	-	-	-	-	-	-	-	rs228350899	-	1	-	MGI	-	-	-	-	-	-	-	-	-	-	-	-	-
.	18:56492564-56492564	T	intron_variant	MODIFIER	Gramd3	ENSMUSG00000001700	Transcript	ENSMUST00000237355.1	protein_coding	-	13/14	-	-	-	-	-	-	-	rs228350899	-	1	-	MGI	-	-	-	P2	-	-	-	-	-	-	-	-	-
.	18:56492564-56492564	T	intron_variant	MODIFIER	Gramd3	ENSMUSG00000001700	Transcript	ENSMUST00000237422.1	protein_coding	-	12/13	-	-	-	-	-	-	-	rs228350899	-	1	-	MGI	-	-	-	A2	-	-	-	-	-	-	-	-	-
.	18:56492564-56492564	T	downstream_gene_variant	MODIFIER	Gramd3	ENSMUSG00000001700	Transcript	ENSMUST00000237716.1	retained_intron	-	-	-	-	-	-	-	-	-	rs228350899	234	1	-	MGI	-	-	-	-	-	-	-	-	-	-	-	-	-
.	18:56492569-56492569	T	intron_variant	MODIFIER	Gramd3	ENSMUSG00000001700	Transcript	ENSMUST00000070166.5	protein_coding	-	12/13	-	-	-	-	-	-	-	rs248972441	-	1	-	MGI	-	-	1	P2	-	-	-	-	-	-	-	-	-
.	18:56492569-56492569	T	intron_variant,non_coding_transcript_variant	MODIFIER	Gramd3	ENSMUSG00000001700	Transcript	ENSMUST00000235794.1	processed_transcript	-	12/13	-	-	-	-	-	-	-	rs248972441	-	1	-	MGI	-	-	-	-	-	-	-	-	-	-	-	-	-
.	18:56492569-56492569	T	intron_variant	MODIFIER	Gramd3	ENSMUSG00000001700	Transcript	ENSMUST00000237355.1	protein_coding	-	13/14	-	-	-	-	-	-	-	rs248972441	-	1	-	MGI	-	-	-	P2	-	-	-	-	-	-	-	-	-
.	18:56492569-56492569	T	intron_variant	MODIFIER	Gramd3	ENSMUSG00000001700	Transcript	ENSMUST00000237422.1	protein_coding	-	12/13	-	-	-	-	-	-	-	rs248972441	-	1	-	MGI	-	-	-	A2	-	-	-	-	-	-	-	-	-
.	18:56492569-56492569	T	downstream_gene_variant	MODIFIER	Gramd3	ENSMUSG00000001700	Transcript	ENSMUST00000237716.1	retained_intron	-	-	-	-	-	-	-	-	-	rs248972441	239	1	-	MGI	-	-	-	-	-	-	-	-	-	-	-	-	-
.	18:56958310-56958310	T	intron_variant	MODIFIER	C330018D20Rik	ENSMUSG00000024592	Transcript	ENSMUST00000025488.14	protein_coding	-	4/4	-	-	-	-	-	-	-	-	-	-1	-	MGI	-	-	1	P1	-	-	-	-	-	-	-	-	-
.	18:56958310-56958310	T	intron_variant	MODIFIER	C330018D20Rik	ENSMUSG00000024592	Transcript	ENSMUST00000139243.8	protein_coding	-	5/5	-	-	-	-	-	-	-	-	-	-1	-	MGI	-	-	3	P1	-	-	-	-	-	-	-	-	-
.	18:56966032-56966032	T	intron_variant	MODIFIER	C330018D20Rik	ENSMUSG00000024592	Transcript	ENSMUST00000025488.14	protein_coding	-	2/4	-	-	-	-	-	-	-	-	-	-1	-	MGI	-	-	1	P1	-	-	-	-	-	-	-	-	-
.	18:56966032-56966032	T	intron_variant	MODIFIER	C330018D20Rik	ENSMUSG00000024592	Transcript	ENSMUST00000139243.8	protein_coding	-	3/5	-	-	-	-	-	-	-	-	-	-1	-	MGI	-	-	3	P1	-	-	-	-	-	-	-	-	-
.	18:56966032-56966032	T	downstream_gene_variant	MODIFIER	C330018D20Rik	ENSMUSG00000024592	Transcript	ENSMUST00000152087.2	processed_transcript	-	-	-	-	-	-	-	-	-	-	2488	-1	-	MGI	-	-	3	-	-	-	-	-	-	-	-	-	-
.	18:56970702-56970702	C	intron_variant	MODIFIER	C330018D20Rik	ENSMUSG00000024592	Transcript	ENSMUST00000025488.14	protein_coding	-	2/4	-	-	-	-	-	-	-	rs264882906	-	-1	-	MGI	-	-	1	P1	-	-	-	-	-	-	-	-	-
.	18:56970702-56970702	C	intron_variant	MODIFIER	C330018D20Rik	ENSMUSG00000024592	Transcript	ENSMUST00000139243.8	protein_coding	-	2/5	-	-	-	-	-	-	-	rs264882906	-	-1	-	MGI	-	-	3	P1	-	-	-	-	-	-	-	-	-
.	18:56970702-56970702	C	intron_variant,non_coding_transcript_variant	MODIFIER	C330018D20Rik	ENSMUSG00000024592	Transcript	ENSMUST00000152087.2	processed_transcript	-	3/3	-	-	-	-	-	-	-	rs264882906	-	-1	-	MGI	-	-	3	-	-	-	-	-	-	-	-	-	-
.	18:56971302-56971302	T	intron_variant	MODIFIER	C330018D20Rik	ENSMUSG00000024592	Transcript	ENSMUST00000025488.14	protein_coding	-	2/4	-	-	-	-	-	-	-	rs234348232	-	-1	-	MGI	-	-	1	P1	-	-	-	-	-	-	-	-	-
.	18:56971302-56971302	T	intron_variant	MODIFIER	C330018D20Rik	ENSMUSG00000024592	Transcript	ENSMUST00000139243.8	protein_coding	-	2/5	-	-	-	-	-	-	-	rs234348232	-	-1	-	MGI	-	-	3	P1	-	-	-	-	-	-	-	-	-
.	18:56971302-56971302	T	intron_variant,non_coding_transcript_variant	MODIFIER	C330018D20Rik	ENSMUSG00000024592	Transcript	ENSMUST00000152087.2	processed_transcript	-	3/3	-	-	-	-	-	-	-	rs234348232	-	-1	-	MGI	-	-	3	-	-	-	-	-	-	-	-	-	-
.	18:56972884-56972884	A	intron_variant	MODIFIER	C330018D20Rik	ENSMUSG00000024592	Transcript	ENSMUST00000025488.14	protein_coding	-	2/4	-	-	-	-	-	-	-	rs242406981	-	-1	-	MGI	-	-	1	P1	-	-	-	-	-	-	-	-	-
.	18:56972884-56972884	A	intron_variant	MODIFIER	C330018D20Rik	ENSMUSG00000024592	Transcript	ENSMUST00000139243.8	protein_coding	-	2/5	-	-	-	-	-	-	-	rs242406981	-	-1	-	MGI	-	-	3	P1	-	-	-	-	-	-	-	-	-
.	18:56972884-56972884	A	non_coding_transcript_exon_variant	MODIFIER	C330018D20Rik	ENSMUSG00000024592	Transcript	ENSMUST00000152087.2	processed_transcript	3/4	-	-	-	343	-	-	-	-	rs242406981	-	-1	-	MGI	-	-	3	-	-	-	-	-	-	-	-	-	-
.	18:56972893-56972893	A	intron_variant	MODIFIER	C330018D20Rik	ENSMUSG00000024592	Transcript	ENSMUST00000025488.14	protein_coding	-	2/4	-	-	-	-	-	-	-	rs264690126	-	-1	-	MGI	-	-	1	P1	-	-	-	-	-	-	-	-	-
.	18:56972893-56972893	A	intron_variant	MODIFIER	C330018D20Rik	ENSMUSG00000024592	Transcript	ENSMUST00000139243.8	protein_coding	-	2/5	-	-	-	-	-	-	-	rs264690126	-	-1	-	MGI	-	-	3	P1	-	-	-	-	-	-	-	-	-
.	18:56972893-56972893	A	non_coding_transcript_exon_variant	MODIFIER	C330018D20Rik	ENSMUSG00000024592	Transcript	ENSMUST00000152087.2	processed_transcript	3/4	-	-	-	334	-	-	-	-	rs264690126	-	-1	-	MGI	-	-	3	-	-	-	-	-	-	-	-	-	-
.	18:56975902-56975902	C	upstream_gene_variant	MODIFIER	C330018D20Rik	ENSMUSG00000024592	Transcript	ENSMUST00000025488.14	protein_coding	-	-	-	-	-	-	-	-	-	-	534	-1	-	MGI	-	-	1	P1	-	-	-	-	-	-	-	-	-
.	18:56975902-56975902	C	upstream_gene_variant	MODIFIER	C330018D20Rik	ENSMUSG00000024592	Transcript	ENSMUST00000139243.8	protein_coding	-	-	-	-	-	-	-	-	-	-	548	-1	-	MGI	-	-	3	P1	-	-	-	-	-	-	-	-	-
.	18:56975902-56975902	C	upstream_gene_variant	MODIFIER	C330018D20Rik	ENSMUSG00000024592	Transcript	ENSMUST00000152087.2	processed_transcript	-	-	-	-	-	-	-	-	-	-	656	-1	-	MGI	-	-	3	-	-	-	-	-	-	-	-	-	-
.	18:56975902-56975902	C	regulatory_region_variant	MODIFIER	-	-	RegulatoryFeature	ENSMUSR00000135308	-	-	-	-	-	-	-	-	-	-	-	-	-	-	-	-	-	-	-	-	-	-	-	-	-	-	-	-
.	18:56978135-56978135	T	upstream_gene_variant	MODIFIER	C330018D20Rik	ENSMUSG00000024592	Transcript	ENSMUST00000025488.14	protein_coding	-	-	-	-	-	-	-	-	-	rs263369679	2767	-1	-	MGI	-	-	1	P1	-	-	-	-	-	-	-	-	-
.	18:56978135-56978135	T	upstream_gene_variant	MODIFIER	C330018D20Rik	ENSMUSG00000024592	Transcript	ENSMUST00000139243.8	protein_coding	-	-	-	-	-	-	-	-	-	rs263369679	2781	-1	-	MGI	-	-	3	P1	-	-	-	-	-	-	-	-	-
.	18:56978135-56978135	T	upstream_gene_variant	MODIFIER	C330018D20Rik	ENSMUSG00000024592	Transcript	ENSMUST00000152087.2	processed_transcript	-	-	-	-	-	-	-	-	-	rs263369679	2889	-1	-	MGI	-	-	3	-	-	-	-	-	-	-	-	-	-
.	18:56995161-56995161	C	intergenic_variant	MODIFIER	-	-	-	-	-	-	-	-	-	-	-	-	-	-	rs261669228	-	-	-	-	-	-	-	-	-	-	-	-	-	-	-	-	-
.	18:56995189-56995189	A	intergenic_variant	MODIFIER	-	-	-	-	-	-	-	-	-	-	-	-	-	-	rs243853917	-	-	-	-	-	-	-	-	-	-	-	-	-	-	-	-	-
.	18:66969328-66969328	C	upstream_gene_variant	MODIFIER	Gm50164	ENSMUSG00000117798	Transcript	ENSMUST00000237275.1	lincRNA	-	-	-	-	-	-	-	-	-	rs230114396	4837	1	-	MGI	-	-	-	-	-	-	-	-	-	-	-	-	-
.	18:75655048-75655048	G	intron_variant	MODIFIER	Ctif	ENSMUSG00000052928	Transcript	ENSMUST00000165559.2	protein_coding	-	1/11	-	-	-	-	-	-	-	rs37498380	-	-1	-	MGI	-	-	5	P1	-	-	-	-	-	-	-	-	-
.	18:75655048-75655048	G	regulatory_region_variant	MODIFIER	-	-	RegulatoryFeature	ENSMUSR00000137923	-	-	-	-	-	-	-	-	-	-	rs37498380	-	-	-	-	-	-	-	-	-	-	-	-	-	-	-	-	-
.	18:75674505-75674505	C	intron_variant	MODIFIER	Ctif	ENSMUSG00000052928	Transcript	ENSMUST00000165559.2	protein_coding	-	1/11	-	-	-	-	-	-	-	-	-	-1	-	MGI	-	-	5	P1	-	-	-	-	-	-	-	-	-
.	18:75674505-75674505	C	regulatory_region_variant	MODIFIER	-	-	RegulatoryFeature	ENSMUSR00000378557	-	-	-	-	-	-	-	-	-	-	-	-	-	-	-	-	-	-	-	-	-	-	-	-	-	-	-	-
.	18:75676278-75676278	T	intron_variant	MODIFIER	Ctif	ENSMUSG00000052928	Transcript	ENSMUST00000165559.2	protein_coding	-	1/11	-	-	-	-	-	-	-	-	-	-1	-	MGI	-	-	5	P1	-	-	-	-	-	-	-	-	-
.	18:75676278-75676278	T	regulatory_region_variant	MODIFIER	-	-	RegulatoryFeature	ENSMUSR00000378557	-	-	-	-	-	-	-	-	-	-	-	-	-	-	-	-	-	-	-	-	-	-	-	-	-	-	-	-
.	18:80249242-80249242	A	upstream_gene_variant	MODIFIER	Slc66a2	ENSMUSG00000034006	Transcript	ENSMUST00000131780.7	protein_coding	-	-	-	-	-	-	-	-	-	-	4050	1	-	MGI	-	-	1	P3	-	-	-	-	-	-	-	-	-
.	18:80249242-80249242	A	upstream_gene_variant	MODIFIER	Slc66a2	ENSMUSG00000034006	Transcript	ENSMUST00000157056.7	protein_coding	-	-	-	-	-	-	-	-	-	-	4100	1	cds_end_NF	MGI	-	-	3	-	-	-	-	-	-	-	-	-	-
.	18:80249242-80249242	A	upstream_gene_variant	MODIFIER	Hsbp1l1	ENSMUSG00000078963	Transcript	ENSMUST00000166219.1	protein_coding	-	-	-	-	-	-	-	-	-	-	2140	-1	-	MGI	-	-	1	P1	-	-	-	-	-	-	-	-	-
.	18:80826594-80826594	G	intron_variant	MODIFIER	Atp9b	ENSMUSG00000024566	Transcript	ENSMUST00000091790.4	protein_coding	-	11/29	-	-	-	-	-	-	-	-	-	-1	-	MGI	-	-	5	-	-	-	-	-	-	-	-	-	-
.	18:80826594-80826594	G	intron_variant,NMD_transcript_variant	MODIFIER	Atp9b	ENSMUSG00000024566	Transcript	ENSMUST00000223926.1	nonsense_mediated_decay	-	6/8	-	-	-	-	-	-	-	-	-	-1	cds_start_NF	MGI	-	-	-	-	-	-	-	-	-	-	-	-	-
.	18:80826594-80826594	G	intron_variant,NMD_transcript_variant	MODIFIER	Atp9b	ENSMUSG00000024566	Transcript	ENSMUST00000224709.1	nonsense_mediated_decay	-	8/8	-	-	-	-	-	-	-	-	-	-1	cds_start_NF	MGI	-	-	-	-	-	-	-	-	-	-	-	-	-
.	18:80826594-80826594	G	intron_variant,NMD_transcript_variant	MODIFIER	Atp9b	ENSMUSG00000024566	Transcript	ENSMUST00000225205.1	nonsense_mediated_decay	-	10/15	-	-	-	-	-	-	-	-	-	-1	-	MGI	-	-	-	-	-	-	-	-	-	-	-	-	-
.	18:80826594-80826594	G	intron_variant,NMD_transcript_variant	MODIFIER	Atp9b	ENSMUSG00000024566	Transcript	ENSMUST00000225235.1	nonsense_mediated_decay	-	10/27	-	-	-	-	-	-	-	-	-	-1	-	MGI	-	-	-	-	-	-	-	-	-	-	-	-	-
.	18:80826594-80826594	G	intron_variant,non_coding_transcript_variant	MODIFIER	Gm47272	ENSMUSG00000114891	Transcript	ENSMUST00000225900.1	antisense	-	1/2	-	-	-	-	-	-	-	-	-	1	-	MGI	-	-	-	-	-	-	-	-	-	-	-	-	-
.	18:80826594-80826594	G	intron_variant	MODIFIER	Atp9b	ENSMUSG00000024566	Transcript	ENSMUST00000225980.1	protein_coding	-	11/28	-	-	-	-	-	-	-	-	-	-1	-	MGI	-	-	-	P1	-	-	-	-	-	-	-	-	-
.	18:80826594-80826594	G	intron_variant	MODIFIER	Atp9b	ENSMUSG00000024566	Transcript	ENSMUST00000226064.1	protein_coding	-	1/4	-	-	-	-	-	-	-	-	-	-1	cds_end_NF	MGI	-	-	-	-	-	-	-	-	-	-	-	-	-
.	18:81384092-81384092	G	intergenic_variant	MODIFIER	-	-	-	-	-	-	-	-	-	-	-	-	-	-	-	-	-	-	-	-	-	-	-	-	-	-	-	-	-	-	-	-
.	18:81384106-81384106	A	intergenic_variant	MODIFIER	-	-	-	-	-	-	-	-	-	-	-	-	-	-	-	-	-	-	-	-	-	-	-	-	-	-	-	-	-	-	-	-
.	18:81385680-81385680	C	intergenic_variant	MODIFIER	-	-	-	-	-	-	-	-	-	-	-	-	-	-	rs213347535	-	-	-	-	-	-	-	-	-	-	-	-	-	-	-	-	-
.	18:81385700-81385700	C	intergenic_variant	MODIFIER	-	-	-	-	-	-	-	-	-	-	-	-	-	-	rs584161297	-	-	-	-	-	-	-	-	-	-	-	-	-	-	-	-	-
.	18:81385743-81385743	T	intergenic_variant	MODIFIER	-	-	-	-	-	-	-	-	-	-	-	-	-	-	rs226315127	-	-	-	-	-	-	-	-	-	-	-	-	-	-	-	-	-
.	18:81386031-81386031	A	intergenic_variant	MODIFIER	-	-	-	-	-	-	-	-	-	-	-	-	-	-	rs1134899951	-	-	-	-	-	-	-	-	-	-	-	-	-	-	-	-	-
.	18:81386037-81386037	G	intergenic_variant	MODIFIER	-	-	-	-	-	-	-	-	-	-	-	-	-	-	rs261574522	-	-	-	-	-	-	-	-	-	-	-	-	-	-	-	-	-
.	18:81386040-81386040	T	intergenic_variant	MODIFIER	-	-	-	-	-	-	-	-	-	-	-	-	-	-	rs219448551	-	-	-	-	-	-	-	-	-	-	-	-	-	-	-	-	-
.	18:81388650-81388650	T	intergenic_variant	MODIFIER	-	-	-	-	-	-	-	-	-	-	-	-	-	-	rs47113879	-	-	-	-	-	-	-	-	-	-	-	-	-	-	-	-	-
.	18:81388696-81388696	G	intergenic_variant	MODIFIER	-	-	-	-	-	-	-	-	-	-	-	-	-	-	rs48909146	-	-	-	-	-	-	-	-	-	-	-	-	-	-	-	-	-
.	18:81388744-81388744	T	intergenic_variant	MODIFIER	-	-	-	-	-	-	-	-	-	-	-	-	-	-	rs30225424	-	-	-	-	-	-	-	-	-	-	-	-	-	-	-	-	-
.	18:81391650-81391650	A	intergenic_variant	MODIFIER	-	-	-	-	-	-	-	-	-	-	-	-	-	-	rs30202835	-	-	-	-	-	-	-	-	-	-	-	-	-	-	-	-	-
.	18:81394202-81394202	G	intergenic_variant	MODIFIER	-	-	-	-	-	-	-	-	-	-	-	-	-	-	rs47718157	-	-	-	-	-	-	-	-	-	-	-	-	-	-	-	-	-
.	18:81394433-81394433	G	intergenic_variant	MODIFIER	-	-	-	-	-	-	-	-	-	-	-	-	-	-	rs240276815	-	-	-	-	-	-	-	-	-	-	-	-	-	-	-	-	-
.	18:81403395-81403395	C	intergenic_variant	MODIFIER	-	-	-	-	-	-	-	-	-	-	-	-	-	-	-	-	-	-	-	-	-	-	-	-	-	-	-	-	-	-	-	-
.	18:81403837-81403837	C	intergenic_variant	MODIFIER	-	-	-	-	-	-	-	-	-	-	-	-	-	-	rs252762642	-	-	-	-	-	-	-	-	-	-	-	-	-	-	-	-	-
.	18:81440477-81440477	A	intron_variant,non_coding_transcript_variant	MODIFIER	Gm30288	ENSMUSG00000118227	Transcript	ENSMUST00000235899.1	lincRNA	-	2/2	-	-	-	-	-	-	-	-	-	-1	-	MGI	-	-	-	-	-	-	-	-	-	-	-	-	-
.	18:81440477-81440477	A	intron_variant,non_coding_transcript_variant	MODIFIER	Gm30288	ENSMUSG00000118227	Transcript	ENSMUST00000236435.1	lincRNA	-	2/3	-	-	-	-	-	-	-	-	-	-1	-	MGI	-	-	-	-	-	-	-	-	-	-	-	-	-
.	18:81440477-81440477	A	intron_variant,non_coding_transcript_variant	MODIFIER	Gm30288	ENSMUSG00000118227	Transcript	ENSMUST00000237951.1	lincRNA	-	3/3	-	-	-	-	-	-	-	-	-	-1	-	MGI	-	-	-	-	-	-	-	-	-	-	-	-	-
.	18:81459881-81459881	A	upstream_gene_variant	MODIFIER	Gm30288	ENSMUSG00000118227	Transcript	ENSMUST00000236435.1	lincRNA	-	-	-	-	-	-	-	-	-	-	1982	-1	-	MGI	-	-	-	-	-	-	-	-	-	-	-	-	-
.	18:81459881-81459881	A	upstream_gene_variant	MODIFIER	Gm30288	ENSMUSG00000118227	Transcript	ENSMUST00000237951.1	lincRNA	-	-	-	-	-	-	-	-	-	-	1982	-1	-	MGI	-	-	-	-	-	-	-	-	-	-	-	-	-
.	18:82639630-82639630	A	intron_variant	MODIFIER	Zfp236	ENSMUSG00000041258	Transcript	ENSMUST00000171071.8	protein_coding	-	11/29	-	-	-	-	-	-	-	-	-	-1	-	MGI	-	-	1	P2	-	-	-	-	-	-	-	-	preweaning_lethality__complete_penetrance+IMPC+ENSMUSG00000041258
.	18:82639630-82639630	A	intron_variant	MODIFIER	Zfp236	ENSMUSG00000041258	Transcript	ENSMUST00000182122.7	protein_coding	-	12/30	-	-	-	-	-	-	-	-	-	-1	-	MGI	-	-	1	A2	-	-	-	-	-	-	-	-	preweaning_lethality__complete_penetrance+IMPC+ENSMUSG00000041258
.	18:82639630-82639630	A	intron_variant,non_coding_transcript_variant	MODIFIER	Zfp236	ENSMUSG00000041258	Transcript	ENSMUST00000182759.1	retained_intron	-	1/1	-	-	-	-	-	-	-	-	-	-1	-	MGI	-	-	5	-	-	-	-	-	-	-	-	-	preweaning_lethality__complete_penetrance+IMPC+ENSMUSG00000041258
.	18:82639630-82639630	A	intron_variant,NMD_transcript_variant	MODIFIER	Zfp236	ENSMUSG00000041258	Transcript	ENSMUST00000183048.7	nonsense_mediated_decay	-	13/31	-	-	-	-	-	-	-	-	-	-1	-	MGI	-	-	1	-	-	-	-	-	-	-	-	-	preweaning_lethality__complete_penetrance+IMPC+ENSMUSG00000041258
.	18:82639655-82639655	A	intron_variant	MODIFIER	Zfp236	ENSMUSG00000041258	Transcript	ENSMUST00000171071.8	protein_coding	-	11/29	-	-	-	-	-	-	-	rs29538098	-	-1	-	MGI	-	-	1	P2	-	-	-	-	-	-	-	-	preweaning_lethality__complete_penetrance+IMPC+ENSMUSG00000041258
.	18:82639655-82639655	A	intron_variant	MODIFIER	Zfp236	ENSMUSG00000041258	Transcript	ENSMUST00000182122.7	protein_coding	-	12/30	-	-	-	-	-	-	-	rs29538098	-	-1	-	MGI	-	-	1	A2	-	-	-	-	-	-	-	-	preweaning_lethality__complete_penetrance+IMPC+ENSMUSG00000041258
.	18:82639655-82639655	A	intron_variant,non_coding_transcript_variant	MODIFIER	Zfp236	ENSMUSG00000041258	Transcript	ENSMUST00000182759.1	retained_intron	-	1/1	-	-	-	-	-	-	-	rs29538098	-	-1	-	MGI	-	-	5	-	-	-	-	-	-	-	-	-	preweaning_lethality__complete_penetrance+IMPC+ENSMUSG00000041258
.	18:82639655-82639655	A	intron_variant,NMD_transcript_variant	MODIFIER	Zfp236	ENSMUSG00000041258	Transcript	ENSMUST00000183048.7	nonsense_mediated_decay	-	13/31	-	-	-	-	-	-	-	rs29538098	-	-1	-	MGI	-	-	1	-	-	-	-	-	-	-	-	-	preweaning_lethality__complete_penetrance+IMPC+ENSMUSG00000041258
.	18:82639659-82639659	T	intron_variant	MODIFIER	Zfp236	ENSMUSG00000041258	Transcript	ENSMUST00000171071.8	protein_coding	-	11/29	-	-	-	-	-	-	-	rs30111868	-	-1	-	MGI	-	-	1	P2	-	-	-	-	-	-	-	-	-
.	18:82639659-82639659	T	intron_variant	MODIFIER	Zfp236	ENSMUSG00000041258	Transcript	ENSMUST00000182122.7	protein_coding	-	12/30	-	-	-	-	-	-	-	rs30111868	-	-1	-	MGI	-	-	1	A2	-	-	-	-	-	-	-	-	-
.	18:82639659-82639659	T	intron_variant,non_coding_transcript_variant	MODIFIER	Zfp236	ENSMUSG00000041258	Transcript	ENSMUST00000182759.1	retained_intron	-	1/1	-	-	-	-	-	-	-	rs30111868	-	-1	-	MGI	-	-	5	-	-	-	-	-	-	-	-	-	-
.	18:82639659-82639659	T	intron_variant,NMD_transcript_variant	MODIFIER	Zfp236	ENSMUSG00000041258	Transcript	ENSMUST00000183048.7	nonsense_mediated_decay	-	13/31	-	-	-	-	-	-	-	rs30111868	-	-1	-	MGI	-	-	1	-	-	-	-	-	-	-	-	-	-
.	18:82650792-82650792	T	intron_variant	MODIFIER	Zfp236	ENSMUSG00000041258	Transcript	ENSMUST00000171071.8	protein_coding	-	8/29	-	-	-	-	-	-	-	rs233264638	-	-1	-	MGI	-	-	1	P2	-	-	-	-	-	-	-	-	-
.	18:82650792-82650792	T	intron_variant	MODIFIER	Zfp236	ENSMUSG00000041258	Transcript	ENSMUST00000182122.7	protein_coding	-	9/30	-	-	-	-	-	-	-	rs233264638	-	-1	-	MGI	-	-	1	A2	-	-	-	-	-	-	-	-	-
.	18:82650792-82650792	T	intron_variant,NMD_transcript_variant	MODIFIER	Zfp236	ENSMUSG00000041258	Transcript	ENSMUST00000183048.7	nonsense_mediated_decay	-	9/31	-	-	-	-	-	-	-	rs233264638	-	-1	-	MGI	-	-	1	-	-	-	-	-	-	-	-	-	-
.	18:82650792-82650792	T	upstream_gene_variant	MODIFIER	Gm50347	ENSMUSG00000118160	Transcript	ENSMUST00000237388.1	unprocessed_pseudogene	-	-	-	-	-	-	-	-	-	rs233264638	261	1	-	MGI	-	-	-	-	-	-	-	-	-	-	-	-	-
.	18:82652099-82652099	T	intron_variant	MODIFIER	Zfp236	ENSMUSG00000041258	Transcript	ENSMUST00000171071.8	protein_coding	-	8/29	-	-	-	-	-	-	-	rs242853085	-	-1	-	MGI	-	-	1	P2	-	-	-	-	-	-	-	-	-
.	18:82652099-82652099	T	intron_variant	MODIFIER	Zfp236	ENSMUSG00000041258	Transcript	ENSMUST00000182122.7	protein_coding	-	9/30	-	-	-	-	-	-	-	rs242853085	-	-1	-	MGI	-	-	1	A2	-	-	-	-	-	-	-	-	-
.	18:82652099-82652099	T	downstream_gene_variant	MODIFIER	Zfp236	ENSMUSG00000041258	Transcript	ENSMUST00000182866.2	protein_coding	-	-	-	-	-	-	-	-	-	rs242853085	4894	-1	cds_end_NF	MGI	-	-	3	-	-	-	-	-	-	-	-	-	-
.	18:82652099-82652099	T	intron_variant,NMD_transcript_variant	MODIFIER	Zfp236	ENSMUSG00000041258	Transcript	ENSMUST00000183048.7	nonsense_mediated_decay	-	9/31	-	-	-	-	-	-	-	rs242853085	-	-1	-	MGI	-	-	1	-	-	-	-	-	-	-	-	-	-
.	18:82652099-82652099	T	intron_variant,non_coding_transcript_variant	MODIFIER	Gm50347	ENSMUSG00000118160	Transcript	ENSMUST00000237388.1	unprocessed_pseudogene	-	2/3	-	-	-	-	-	-	-	rs242853085	-	1	-	MGI	-	-	-	-	-	-	-	-	-	-	-	-	-
.	18:82653678-82653678	G	intron_variant	MODIFIER	Zfp236	ENSMUSG00000041258	Transcript	ENSMUST00000171071.8	protein_coding	-	8/29	-	-	-	-	-	-	-	rs48375883	-	-1	-	MGI	-	-	1	P2	-	-	-	-	-	-	-	-	-
.	18:82653678-82653678	G	intron_variant	MODIFIER	Zfp236	ENSMUSG00000041258	Transcript	ENSMUST00000182122.7	protein_coding	-	9/30	-	-	-	-	-	-	-	rs48375883	-	-1	-	MGI	-	-	1	A2	-	-	-	-	-	-	-	-	-
.	18:82653678-82653678	G	downstream_gene_variant	MODIFIER	Zfp236	ENSMUSG00000041258	Transcript	ENSMUST00000182866.2	protein_coding	-	-	-	-	-	-	-	-	-	rs48375883	3315	-1	cds_end_NF	MGI	-	-	3	-	-	-	-	-	-	-	-	-	-
.	18:82653678-82653678	G	intron_variant,NMD_transcript_variant	MODIFIER	Zfp236	ENSMUSG00000041258	Transcript	ENSMUST00000183048.7	nonsense_mediated_decay	-	9/31	-	-	-	-	-	-	-	rs48375883	-	-1	-	MGI	-	-	1	-	-	-	-	-	-	-	-	-	-
.	18:82653678-82653678	G	non_coding_transcript_exon_variant	MODIFIER	Gm50347	ENSMUSG00000118160	Transcript	ENSMUST00000237388.1	unprocessed_pseudogene	4/4	-	-	-	811	-	-	-	-	rs48375883	-	1	-	MGI	-	-	-	-	-	-	-	-	-	-	-	-	-
.	18:82655320-82655320	A	intron_variant	MODIFIER	Zfp236	ENSMUSG00000041258	Transcript	ENSMUST00000171071.8	protein_coding	-	8/29	-	-	-	-	-	-	-	rs219490340	-	-1	-	MGI	-	-	1	P2	-	-	-	-	-	-	-	-	-
.	18:82655320-82655320	A	intron_variant	MODIFIER	Zfp236	ENSMUSG00000041258	Transcript	ENSMUST00000182122.7	protein_coding	-	9/30	-	-	-	-	-	-	-	rs219490340	-	-1	-	MGI	-	-	1	A2	-	-	-	-	-	-	-	-	-
.	18:82655320-82655320	A	downstream_gene_variant	MODIFIER	Zfp236	ENSMUSG00000041258	Transcript	ENSMUST00000182866.2	protein_coding	-	-	-	-	-	-	-	-	-	rs219490340	1673	-1	cds_end_NF	MGI	-	-	3	-	-	-	-	-	-	-	-	-	-
.	18:82655320-82655320	A	intron_variant,NMD_transcript_variant	MODIFIER	Zfp236	ENSMUSG00000041258	Transcript	ENSMUST00000183048.7	nonsense_mediated_decay	-	9/31	-	-	-	-	-	-	-	rs219490340	-	-1	-	MGI	-	-	1	-	-	-	-	-	-	-	-	-	-
.	18:82655320-82655320	A	downstream_gene_variant	MODIFIER	Gm50347	ENSMUSG00000118160	Transcript	ENSMUST00000237388.1	unprocessed_pseudogene	-	-	-	-	-	-	-	-	-	rs219490340	1629	1	-	MGI	-	-	-	-	-	-	-	-	-	-	-	-	-
.	18:82655323-82655323	C	intron_variant	MODIFIER	Zfp236	ENSMUSG00000041258	Transcript	ENSMUST00000171071.8	protein_coding	-	8/29	-	-	-	-	-	-	-	rs234849527	-	-1	-	MGI	-	-	1	P2	-	-	-	-	-	-	-	-	-
.	18:82655323-82655323	C	intron_variant	MODIFIER	Zfp236	ENSMUSG00000041258	Transcript	ENSMUST00000182122.7	protein_coding	-	9/30	-	-	-	-	-	-	-	rs234849527	-	-1	-	MGI	-	-	1	A2	-	-	-	-	-	-	-	-	-
.	18:82655323-82655323	C	downstream_gene_variant	MODIFIER	Zfp236	ENSMUSG00000041258	Transcript	ENSMUST00000182866.2	protein_coding	-	-	-	-	-	-	-	-	-	rs234849527	1670	-1	cds_end_NF	MGI	-	-	3	-	-	-	-	-	-	-	-	-	-
.	18:82655323-82655323	C	intron_variant,NMD_transcript_variant	MODIFIER	Zfp236	ENSMUSG00000041258	Transcript	ENSMUST00000183048.7	nonsense_mediated_decay	-	9/31	-	-	-	-	-	-	-	rs234849527	-	-1	-	MGI	-	-	1	-	-	-	-	-	-	-	-	-	-
.	18:82655323-82655323	C	downstream_gene_variant	MODIFIER	Gm50347	ENSMUSG00000118160	Transcript	ENSMUST00000237388.1	unprocessed_pseudogene	-	-	-	-	-	-	-	-	-	rs234849527	1632	1	-	MGI	-	-	-	-	-	-	-	-	-	-	-	-	-
.	18:82665343-82665343	G	intron_variant	MODIFIER	Zfp236	ENSMUSG00000041258	Transcript	ENSMUST00000171071.8	protein_coding	-	6/29	-	-	-	-	-	-	-	rs214039100	-	-1	-	MGI	-	-	1	P2	-	-	-	-	-	-	-	-	-
.	18:82665343-82665343	G	intron_variant	MODIFIER	Zfp236	ENSMUSG00000041258	Transcript	ENSMUST00000182122.7	protein_coding	-	6/30	-	-	-	-	-	-	-	rs214039100	-	-1	-	MGI	-	-	1	A2	-	-	-	-	-	-	-	-	-
.	18:82665343-82665343	G	intron_variant	MODIFIER	Zfp236	ENSMUSG00000041258	Transcript	ENSMUST00000182866.2	protein_coding	-	6/8	-	-	-	-	-	-	-	rs214039100	-	-1	cds_end_NF	MGI	-	-	3	-	-	-	-	-	-	-	-	-	-
.	18:82665343-82665343	G	intron_variant,NMD_transcript_variant	MODIFIER	Zfp236	ENSMUSG00000041258	Transcript	ENSMUST00000183048.7	nonsense_mediated_decay	-	6/31	-	-	-	-	-	-	-	rs214039100	-	-1	-	MGI	-	-	1	-	-	-	-	-	-	-	-	-	-
.	18:82673062-82673062	G	intron_variant	MODIFIER	Zfp236	ENSMUSG00000041258	Transcript	ENSMUST00000171071.8	protein_coding	-	4/29	-	-	-	-	-	-	-	rs49358140	-	-1	-	MGI	-	-	1	P2	-	-	-	-	-	-	-	-	-
.	18:82673062-82673062	G	intron_variant	MODIFIER	Zfp236	ENSMUSG00000041258	Transcript	ENSMUST00000182122.7	protein_coding	-	4/30	-	-	-	-	-	-	-	rs49358140	-	-1	-	MGI	-	-	1	A2	-	-	-	-	-	-	-	-	-
.	18:82673062-82673062	G	intron_variant	MODIFIER	Zfp236	ENSMUSG00000041258	Transcript	ENSMUST00000182866.2	protein_coding	-	4/8	-	-	-	-	-	-	-	rs49358140	-	-1	cds_end_NF	MGI	-	-	3	-	-	-	-	-	-	-	-	-	-
.	18:82673062-82673062	G	intron_variant,NMD_transcript_variant	MODIFIER	Zfp236	ENSMUSG00000041258	Transcript	ENSMUST00000183048.7	nonsense_mediated_decay	-	4/31	-	-	-	-	-	-	-	rs49358140	-	-1	-	MGI	-	-	1	-	-	-	-	-	-	-	-	-	-
.	18:82673571-82673571	T	intron_variant	MODIFIER	Zfp236	ENSMUSG00000041258	Transcript	ENSMUST00000171071.8	protein_coding	-	4/29	-	-	-	-	-	-	-	rs46059257	-	-1	-	MGI	-	-	1	P2	-	-	-	-	-	-	-	-	-
.	18:82673571-82673571	T	intron_variant	MODIFIER	Zfp236	ENSMUSG00000041258	Transcript	ENSMUST00000182122.7	protein_coding	-	4/30	-	-	-	-	-	-	-	rs46059257	-	-1	-	MGI	-	-	1	A2	-	-	-	-	-	-	-	-	-
.	18:82673571-82673571	T	intron_variant	MODIFIER	Zfp236	ENSMUSG00000041258	Transcript	ENSMUST00000182866.2	protein_coding	-	4/8	-	-	-	-	-	-	-	rs46059257	-	-1	cds_end_NF	MGI	-	-	3	-	-	-	-	-	-	-	-	-	-
.	18:82673571-82673571	T	intron_variant,NMD_transcript_variant	MODIFIER	Zfp236	ENSMUSG00000041258	Transcript	ENSMUST00000183048.7	nonsense_mediated_decay	-	4/31	-	-	-	-	-	-	-	rs46059257	-	-1	-	MGI	-	-	1	-	-	-	-	-	-	-	-	-	-
.	18:82673589-82673589	T	intron_variant	MODIFIER	Zfp236	ENSMUSG00000041258	Transcript	ENSMUST00000171071.8	protein_coding	-	4/29	-	-	-	-	-	-	-	rs47068009	-	-1	-	MGI	-	-	1	P2	-	-	-	-	-	-	-	-	-
.	18:82673589-82673589	T	intron_variant	MODIFIER	Zfp236	ENSMUSG00000041258	Transcript	ENSMUST00000182122.7	protein_coding	-	4/30	-	-	-	-	-	-	-	rs47068009	-	-1	-	MGI	-	-	1	A2	-	-	-	-	-	-	-	-	-
.	18:82673589-82673589	T	intron_variant	MODIFIER	Zfp236	ENSMUSG00000041258	Transcript	ENSMUST00000182866.2	protein_coding	-	4/8	-	-	-	-	-	-	-	rs47068009	-	-1	cds_end_NF	MGI	-	-	3	-	-	-	-	-	-	-	-	-	-
.	18:82673589-82673589	T	intron_variant,NMD_transcript_variant	MODIFIER	Zfp236	ENSMUSG00000041258	Transcript	ENSMUST00000183048.7	nonsense_mediated_decay	-	4/31	-	-	-	-	-	-	-	rs47068009	-	-1	-	MGI	-	-	1	-	-	-	-	-	-	-	-	-	-
.	18:82675530-82675530	T	intron_variant	MODIFIER	Zfp236	ENSMUSG00000041258	Transcript	ENSMUST00000171071.8	protein_coding	-	3/29	-	-	-	-	-	-	-	rs221489984	-	-1	-	MGI	-	-	1	P2	-	-	-	-	-	-	-	-	-
.	18:82675530-82675530	T	intron_variant	MODIFIER	Zfp236	ENSMUSG00000041258	Transcript	ENSMUST00000182122.7	protein_coding	-	3/30	-	-	-	-	-	-	-	rs221489984	-	-1	-	MGI	-	-	1	A2	-	-	-	-	-	-	-	-	-
.	18:82675530-82675530	T	intron_variant	MODIFIER	Zfp236	ENSMUSG00000041258	Transcript	ENSMUST00000182866.2	protein_coding	-	3/8	-	-	-	-	-	-	-	rs221489984	-	-1	cds_end_NF	MGI	-	-	3	-	-	-	-	-	-	-	-	-	-
.	18:82675530-82675530	T	intron_variant,NMD_transcript_variant	MODIFIER	Zfp236	ENSMUSG00000041258	Transcript	ENSMUST00000183048.7	nonsense_mediated_decay	-	3/31	-	-	-	-	-	-	-	rs221489984	-	-1	-	MGI	-	-	1	-	-	-	-	-	-	-	-	-	-
.	18:82676089-82676089	C	intron_variant	MODIFIER	Zfp236	ENSMUSG00000041258	Transcript	ENSMUST00000171071.8	protein_coding	-	3/29	-	-	-	-	-	-	-	rs49712473	-	-1	-	MGI	-	-	1	P2	-	-	-	-	-	-	-	-	-
.	18:82676089-82676089	C	intron_variant	MODIFIER	Zfp236	ENSMUSG00000041258	Transcript	ENSMUST00000182122.7	protein_coding	-	3/30	-	-	-	-	-	-	-	rs49712473	-	-1	-	MGI	-	-	1	A2	-	-	-	-	-	-	-	-	-
.	18:82676089-82676089	C	intron_variant	MODIFIER	Zfp236	ENSMUSG00000041258	Transcript	ENSMUST00000182866.2	protein_coding	-	3/8	-	-	-	-	-	-	-	rs49712473	-	-1	cds_end_NF	MGI	-	-	3	-	-	-	-	-	-	-	-	-	-
.	18:82676089-82676089	C	intron_variant,NMD_transcript_variant	MODIFIER	Zfp236	ENSMUSG00000041258	Transcript	ENSMUST00000183048.7	nonsense_mediated_decay	-	3/31	-	-	-	-	-	-	-	rs49712473	-	-1	-	MGI	-	-	1	-	-	-	-	-	-	-	-	-	-
.	18:82676089-82676089	C	downstream_gene_variant	MODIFIER	Zfp236	ENSMUSG00000041258	Transcript	ENSMUST00000225002.1	processed_transcript	-	-	-	-	-	-	-	-	-	rs49712473	4660	-1	-	MGI	-	-	-	-	-	-	-	-	-	-	-	-	-
.	18:82678810-82678810	T	intron_variant	MODIFIER	Zfp236	ENSMUSG00000041258	Transcript	ENSMUST00000171071.8	protein_coding	-	3/29	-	-	-	-	-	-	-	rs50603427	-	-1	-	MGI	-	-	1	P2	-	-	-	-	-	-	-	-	-
.	18:82678810-82678810	T	intron_variant	MODIFIER	Zfp236	ENSMUSG00000041258	Transcript	ENSMUST00000182122.7	protein_coding	-	3/30	-	-	-	-	-	-	-	rs50603427	-	-1	-	MGI	-	-	1	A2	-	-	-	-	-	-	-	-	-
.	18:82678810-82678810	T	intron_variant	MODIFIER	Zfp236	ENSMUSG00000041258	Transcript	ENSMUST00000182866.2	protein_coding	-	3/8	-	-	-	-	-	-	-	rs50603427	-	-1	cds_end_NF	MGI	-	-	3	-	-	-	-	-	-	-	-	-	-
.	18:82678810-82678810	T	intron_variant,NMD_transcript_variant	MODIFIER	Zfp236	ENSMUSG00000041258	Transcript	ENSMUST00000183048.7	nonsense_mediated_decay	-	3/31	-	-	-	-	-	-	-	rs50603427	-	-1	-	MGI	-	-	1	-	-	-	-	-	-	-	-	-	-
.	18:82678810-82678810	T	downstream_gene_variant	MODIFIER	Zfp236	ENSMUSG00000041258	Transcript	ENSMUST00000225002.1	processed_transcript	-	-	-	-	-	-	-	-	-	rs50603427	1939	-1	-	MGI	-	-	-	-	-	-	-	-	-	-	-	-	-
.	18:82684596-82684596	A	intron_variant	MODIFIER	Zfp236	ENSMUSG00000041258	Transcript	ENSMUST00000171071.8	protein_coding	-	1/29	-	-	-	-	-	-	-	rs30167399	-	-1	-	MGI	-	-	1	P2	-	-	-	-	-	-	-	-	-
.	18:82684596-82684596	A	intron_variant	MODIFIER	Zfp236	ENSMUSG00000041258	Transcript	ENSMUST00000182122.7	protein_coding	-	1/30	-	-	-	-	-	-	-	rs30167399	-	-1	-	MGI	-	-	1	A2	-	-	-	-	-	-	-	-	-
.	18:82684596-82684596	A	intron_variant	MODIFIER	Zfp236	ENSMUSG00000041258	Transcript	ENSMUST00000182866.2	protein_coding	-	1/8	-	-	-	-	-	-	-	rs30167399	-	-1	cds_end_NF	MGI	-	-	3	-	-	-	-	-	-	-	-	-	-
.	18:82684596-82684596	A	intron_variant,NMD_transcript_variant	MODIFIER	Zfp236	ENSMUSG00000041258	Transcript	ENSMUST00000183048.7	nonsense_mediated_decay	-	1/31	-	-	-	-	-	-	-	rs30167399	-	-1	-	MGI	-	-	1	-	-	-	-	-	-	-	-	-	-
.	18:82684596-82684596	A	upstream_gene_variant	MODIFIER	Zfp236	ENSMUSG00000041258	Transcript	ENSMUST00000225002.1	processed_transcript	-	-	-	-	-	-	-	-	-	rs30167399	1028	-1	-	MGI	-	-	-	-	-	-	-	-	-	-	-	-	-
.	18:82685208-82685208	T	intron_variant	MODIFIER	Zfp236	ENSMUSG00000041258	Transcript	ENSMUST00000171071.8	protein_coding	-	1/29	-	-	-	-	-	-	-	rs213565786	-	-1	-	MGI	-	-	1	P2	-	-	-	-	-	-	-	-	-
.	18:82685208-82685208	T	intron_variant	MODIFIER	Zfp236	ENSMUSG00000041258	Transcript	ENSMUST00000182122.7	protein_coding	-	1/30	-	-	-	-	-	-	-	rs213565786	-	-1	-	MGI	-	-	1	A2	-	-	-	-	-	-	-	-	-
.	18:82685208-82685208	T	intron_variant	MODIFIER	Zfp236	ENSMUSG00000041258	Transcript	ENSMUST00000182866.2	protein_coding	-	1/8	-	-	-	-	-	-	-	rs213565786	-	-1	cds_end_NF	MGI	-	-	3	-	-	-	-	-	-	-	-	-	-
.	18:82685208-82685208	T	intron_variant,NMD_transcript_variant	MODIFIER	Zfp236	ENSMUSG00000041258	Transcript	ENSMUST00000183048.7	nonsense_mediated_decay	-	1/31	-	-	-	-	-	-	-	rs213565786	-	-1	-	MGI	-	-	1	-	-	-	-	-	-	-	-	-	-
.	18:82685208-82685208	T	upstream_gene_variant	MODIFIER	Zfp236	ENSMUSG00000041258	Transcript	ENSMUST00000225002.1	processed_transcript	-	-	-	-	-	-	-	-	-	rs213565786	1640	-1	-	MGI	-	-	-	-	-	-	-	-	-	-	-	-	-
.	18:82690681-82690681	A	intron_variant	MODIFIER	Zfp236	ENSMUSG00000041258	Transcript	ENSMUST00000171071.8	protein_coding	-	1/29	-	-	-	-	-	-	-	rs46899113	-	-1	-	MGI	-	-	1	P2	-	-	-	-	-	-	-	-	-
.	18:82690681-82690681	A	upstream_gene_variant	MODIFIER	Gm10524	ENSMUSG00000097141	Transcript	ENSMUST00000181931.2	TEC	-	-	-	-	-	-	-	-	-	rs46899113	1603	1	-	MGI	-	-	-	-	-	-	-	-	-	-	-	-	-
.	18:82690681-82690681	A	intron_variant	MODIFIER	Zfp236	ENSMUSG00000041258	Transcript	ENSMUST00000182122.7	protein_coding	-	1/30	-	-	-	-	-	-	-	rs46899113	-	-1	-	MGI	-	-	1	A2	-	-	-	-	-	-	-	-	-
.	18:82690681-82690681	A	intron_variant	MODIFIER	Zfp236	ENSMUSG00000041258	Transcript	ENSMUST00000182866.2	protein_coding	-	1/8	-	-	-	-	-	-	-	rs46899113	-	-1	cds_end_NF	MGI	-	-	3	-	-	-	-	-	-	-	-	-	-
.	18:82690681-82690681	A	intron_variant,NMD_transcript_variant	MODIFIER	Zfp236	ENSMUSG00000041258	Transcript	ENSMUST00000183048.7	nonsense_mediated_decay	-	1/31	-	-	-	-	-	-	-	rs46899113	-	-1	-	MGI	-	-	1	-	-	-	-	-	-	-	-	-	-
.	18:82690681-82690681	A	upstream_gene_variant	MODIFIER	Gm46620	ENSMUSG00000118012	Transcript	ENSMUST00000236930.1	lincRNA	-	-	-	-	-	-	-	-	-	rs46899113	3606	1	-	MGI	-	-	-	-	-	-	-	-	-	-	-	-	-
.	18:83165096-83165096	C	intergenic_variant	MODIFIER	-	-	-	-	-	-	-	-	-	-	-	-	-	-	rs249571574	-	-	-	-	-	-	-	-	-	-	-	-	-	-	-	-	-
.	18:83243819-83243819	A	intergenic_variant	MODIFIER	-	-	-	-	-	-	-	-	-	-	-	-	-	-	-	-	-	-	-	-	-	-	-	-	-	-	-	-	-	-	-	-
.	18:83279621-83279621	G	intergenic_variant	MODIFIER	-	-	-	-	-	-	-	-	-	-	-	-	-	-	rs225157013	-	-	-	-	-	-	-	-	-	-	-	-	-	-	-	-	-
.	18:84360842-84360842	C	intron_variant	MODIFIER	Zfp407	ENSMUSG00000048410	Transcript	ENSMUST00000125450.8	protein_coding	-	2/2	-	-	-	-	-	-	-	rs237026905	-	-1	cds_start_NF	MGI	-	-	3	-	-	-	-	-	-	-	-	-	decreased_bone_mineral_content+IMPC+ENSMUSG00000048410,decreased_lean_body_mass+IMPC+ENSMUSG00000048410,increased_total_body_fat_amount+IMPC+ENSMUSG00000048410,preweaning_lethality__complete_penetrance+IMPC+ENSMUSG00000048410,preweaning_lethality__complete_penetrance+MGI+ENSMUSG00000048410
.	18:84360842-84360842	C	intron_variant	MODIFIER	Zfp407	ENSMUSG00000048410	Transcript	ENSMUST00000125763.2	protein_coding	-	4/8	-	-	-	-	-	-	-	rs237026905	-	-1	-	MGI	-	-	5	P1	-	-	-	-	-	-	-	-	decreased_bone_mineral_content+IMPC+ENSMUSG00000048410,decreased_lean_body_mass+IMPC+ENSMUSG00000048410,increased_total_body_fat_amount+IMPC+ENSMUSG00000048410,preweaning_lethality__complete_penetrance+IMPC+ENSMUSG00000048410,preweaning_lethality__complete_penetrance+MGI+ENSMUSG00000048410
.	18:84360842-84360842	C	intron_variant,non_coding_transcript_variant	MODIFIER	Zfp407	ENSMUSG00000048410	Transcript	ENSMUST00000143597.1	processed_transcript	-	1/5	-	-	-	-	-	-	-	rs237026905	-	-1	-	MGI	-	-	1	-	-	-	-	-	-	-	-	-	decreased_bone_mineral_content+IMPC+ENSMUSG00000048410,decreased_lean_body_mass+IMPC+ENSMUSG00000048410,increased_total_body_fat_amount+IMPC+ENSMUSG00000048410,preweaning_lethality__complete_penetrance+IMPC+ENSMUSG00000048410,preweaning_lethality__complete_penetrance+MGI+ENSMUSG00000048410
.	18:84391972-84391972	C	intron_variant	MODIFIER	Zfp407	ENSMUSG00000048410	Transcript	ENSMUST00000125450.8	protein_coding	-	2/2	-	-	-	-	-	-	-	-	-	-1	cds_start_NF	MGI	-	-	3	-	-	-	-	-	-	-	-	-	-
.	18:84391972-84391972	C	intron_variant	MODIFIER	Zfp407	ENSMUSG00000048410	Transcript	ENSMUST00000125763.2	protein_coding	-	4/8	-	-	-	-	-	-	-	-	-	-1	-	MGI	-	-	5	P1	-	-	-	-	-	-	-	-	-
.	18:84391972-84391972	C	intron_variant,non_coding_transcript_variant	MODIFIER	Zfp407	ENSMUSG00000048410	Transcript	ENSMUST00000143597.1	processed_transcript	-	1/5	-	-	-	-	-	-	-	-	-	-1	-	MGI	-	-	1	-	-	-	-	-	-	-	-	-	-
.	18:84393808-84393808	G	intron_variant	MODIFIER	Zfp407	ENSMUSG00000048410	Transcript	ENSMUST00000125450.8	protein_coding	-	2/2	-	-	-	-	-	-	-	-	-	-1	cds_start_NF	MGI	-	-	3	-	-	-	-	-	-	-	-	-	-
.	18:84393808-84393808	G	intron_variant	MODIFIER	Zfp407	ENSMUSG00000048410	Transcript	ENSMUST00000125763.2	protein_coding	-	4/8	-	-	-	-	-	-	-	-	-	-1	-	MGI	-	-	5	P1	-	-	-	-	-	-	-	-	-
.	18:84393808-84393808	G	intron_variant,non_coding_transcript_variant	MODIFIER	Zfp407	ENSMUSG00000048410	Transcript	ENSMUST00000143597.1	processed_transcript	-	1/5	-	-	-	-	-	-	-	-	-	-1	-	MGI	-	-	1	-	-	-	-	-	-	-	-	-	-
.	18:84393862-84393862	A	intron_variant	MODIFIER	Zfp407	ENSMUSG00000048410	Transcript	ENSMUST00000125450.8	protein_coding	-	2/2	-	-	-	-	-	-	-	-	-	-1	cds_start_NF	MGI	-	-	3	-	-	-	-	-	-	-	-	-	-
.	18:84393862-84393862	A	intron_variant	MODIFIER	Zfp407	ENSMUSG00000048410	Transcript	ENSMUST00000125763.2	protein_coding	-	4/8	-	-	-	-	-	-	-	-	-	-1	-	MGI	-	-	5	P1	-	-	-	-	-	-	-	-	-
.	18:84393862-84393862	A	intron_variant,non_coding_transcript_variant	MODIFIER	Zfp407	ENSMUSG00000048410	Transcript	ENSMUST00000143597.1	processed_transcript	-	1/5	-	-	-	-	-	-	-	-	-	-1	-	MGI	-	-	1	-	-	-	-	-	-	-	-	-	-
.	18:84393862-84393862	A	regulatory_region_variant	MODIFIER	-	-	RegulatoryFeature	ENSMUSR00000611164	-	-	-	-	-	-	-	-	-	-	-	-	-	-	-	-	-	-	-	-	-	-	-	-	-	-	-	-
.	18:84398872-84398872	G	intron_variant	MODIFIER	Zfp407	ENSMUSG00000048410	Transcript	ENSMUST00000125450.8	protein_coding	-	2/2	-	-	-	-	-	-	-	-	-	-1	cds_start_NF	MGI	-	-	3	-	-	-	-	-	-	-	-	-	-
.	18:84398872-84398872	G	intron_variant	MODIFIER	Zfp407	ENSMUSG00000048410	Transcript	ENSMUST00000125763.2	protein_coding	-	4/8	-	-	-	-	-	-	-	-	-	-1	-	MGI	-	-	5	P1	-	-	-	-	-	-	-	-	-
.	18:84398872-84398872	G	intron_variant,non_coding_transcript_variant	MODIFIER	Zfp407	ENSMUSG00000048410	Transcript	ENSMUST00000143597.1	processed_transcript	-	1/5	-	-	-	-	-	-	-	-	-	-1	-	MGI	-	-	1	-	-	-	-	-	-	-	-	-	-
.	18:84398872-84398872	G	regulatory_region_variant	MODIFIER	-	-	RegulatoryFeature	ENSMUSR00000611165	-	-	-	-	-	-	-	-	-	-	-	-	-	-	-	-	-	-	-	-	-	-	-	-	-	-	-	-
.	18:84422582-84422582	G	intron_variant	MODIFIER	Zfp407	ENSMUSG00000048410	Transcript	ENSMUST00000125450.8	protein_coding	-	2/2	-	-	-	-	-	-	-	rs50051842	-	-1	cds_start_NF	MGI	-	-	3	-	-	-	-	-	-	-	-	-	-
.	18:84422582-84422582	G	intron_variant	MODIFIER	Zfp407	ENSMUSG00000048410	Transcript	ENSMUST00000125763.2	protein_coding	-	4/8	-	-	-	-	-	-	-	rs50051842	-	-1	-	MGI	-	-	5	P1	-	-	-	-	-	-	-	-	-
.	18:84449218-84449218	A	intron_variant	MODIFIER	Zfp407	ENSMUSG00000048410	Transcript	ENSMUST00000125450.8	protein_coding	-	2/2	-	-	-	-	-	-	-	-	-	-1	cds_start_NF	MGI	-	-	3	-	-	-	-	-	-	-	-	-	-
.	18:84449218-84449218	A	intron_variant	MODIFIER	Zfp407	ENSMUSG00000048410	Transcript	ENSMUST00000125763.2	protein_coding	-	3/8	-	-	-	-	-	-	-	-	-	-1	-	MGI	-	-	5	P1	-	-	-	-	-	-	-	-	-
.	18:84451536-84451536	T	intron_variant	MODIFIER	Zfp407	ENSMUSG00000048410	Transcript	ENSMUST00000125450.8	protein_coding	-	2/2	-	-	-	-	-	-	-	-	-	-1	cds_start_NF	MGI	-	-	3	-	-	-	-	-	-	-	-	-	-
.	18:84451536-84451536	T	intron_variant	MODIFIER	Zfp407	ENSMUSG00000048410	Transcript	ENSMUST00000125763.2	protein_coding	-	3/8	-	-	-	-	-	-	-	-	-	-1	-	MGI	-	-	5	P1	-	-	-	-	-	-	-	-	-
.	18:84466175-84466175	G	intron_variant	MODIFIER	Zfp407	ENSMUSG00000048410	Transcript	ENSMUST00000125450.8	protein_coding	-	2/2	-	-	-	-	-	-	-	-	-	-1	cds_start_NF	MGI	-	-	3	-	-	-	-	-	-	-	-	-	-
.	18:84466175-84466175	G	intron_variant	MODIFIER	Zfp407	ENSMUSG00000048410	Transcript	ENSMUST00000125763.2	protein_coding	-	3/8	-	-	-	-	-	-	-	-	-	-1	-	MGI	-	-	5	P1	-	-	-	-	-	-	-	-	-
.	18:85096093-85096093	T	intergenic_variant	MODIFIER	-	-	-	-	-	-	-	-	-	-	-	-	-	-	rs221896800	-	-	-	-	-	-	-	-	-	-	-	-	-	-	-	-	-
.	18:85097888-85097888	C	intergenic_variant	MODIFIER	-	-	-	-	-	-	-	-	-	-	-	-	-	-	rs222585763	-	-	-	-	-	-	-	-	-	-	-	-	-	-	-	-	-
.	18:85097889-85097889	T	intergenic_variant	MODIFIER	-	-	-	-	-	-	-	-	-	-	-	-	-	-	rs244622087	-	-	-	-	-	-	-	-	-	-	-	-	-	-	-	-	-
.	19:3753593-3753593	A	regulatory_region_variant	MODIFIER	-	-	RegulatoryFeature	ENSMUSR00000139587	-	-	-	-	-	-	-	-	-	-	-	-	-	-	-	-	-	-	-	-	-	-	-	-	-	-	-	-
.	19:3753593-3753593	A	intergenic_variant	MODIFIER	-	-	-	-	-	-	-	-	-	-	-	-	-	-	-	-	-	-	-	-	-	-	-	-	-	-	-	-	-	-	-	-
.	19:3753743-3753743	A	regulatory_region_variant	MODIFIER	-	-	RegulatoryFeature	ENSMUSR00000139587	-	-	-	-	-	-	-	-	-	-	rs36642071	-	-	-	-	-	-	-	-	-	-	-	-	-	-	-	-	-
.	19:3753743-3753743	A	intergenic_variant	MODIFIER	-	-	-	-	-	-	-	-	-	-	-	-	-	-	rs36642071	-	-	-	-	-	-	-	-	-	-	-	-	-	-	-	-	-
.	19:3766399-3766399	A	upstream_gene_variant	MODIFIER	Kmt5b	ENSMUSG00000045098	Transcript	ENSMUST00000005518.15	protein_coding	-	-	-	-	-	-	-	-	-	rs238027952	1719	1	-	MGI	-	-	5	-	-	-	-	-	-	-	-	-	-
.	19:3766399-3766399	A	upstream_gene_variant	MODIFIER	Kmt5b	ENSMUSG00000045098	Transcript	ENSMUST00000052699.12	protein_coding	-	-	-	-	-	-	-	-	-	rs238027952	1022	1	-	MGI	-	-	5	P1	-	-	-	-	-	-	-	-	-
.	19:3766399-3766399	A	upstream_gene_variant	MODIFIER	Kmt5b	ENSMUSG00000045098	Transcript	ENSMUST00000113968.8	protein_coding	-	-	-	-	-	-	-	-	-	rs238027952	1124	1	-	MGI	-	-	1	-	-	-	-	-	-	-	-	-	-
.	19:3766399-3766399	A	upstream_gene_variant	MODIFIER	Kmt5b	ENSMUSG00000045098	Transcript	ENSMUST00000113970.7	protein_coding	-	-	-	-	-	-	-	-	-	rs238027952	1634	1	-	MGI	-	-	1	P1	-	-	-	-	-	-	-	-	-
.	19:3766399-3766399	A	upstream_gene_variant	MODIFIER	Kmt5b	ENSMUSG00000045098	Transcript	ENSMUST00000113972.8	protein_coding	-	-	-	-	-	-	-	-	-	rs238027952	1022	1	-	MGI	-	-	5	-	-	-	-	-	-	-	-	-	-
.	19:3766399-3766399	A	upstream_gene_variant	MODIFIER	Kmt5b	ENSMUSG00000045098	Transcript	ENSMUST00000113973.7	protein_coding	-	-	-	-	-	-	-	-	-	rs238027952	1022	1	-	MGI	-	-	5	-	-	-	-	-	-	-	-	-	-
.	19:3766399-3766399	A	upstream_gene_variant	MODIFIER	Kmt5b	ENSMUSG00000045098	Transcript	ENSMUST00000113974.10	protein_coding	-	-	-	-	-	-	-	-	-	rs238027952	1022	1	-	MGI	-	-	5	-	-	-	-	-	-	-	-	-	-
.	19:3766399-3766399	A	upstream_gene_variant	MODIFIER	Kmt5b	ENSMUSG00000045098	Transcript	ENSMUST00000113977.8	protein_coding	-	-	-	-	-	-	-	-	-	rs238027952	1022	1	-	MGI	-	-	5	-	-	-	-	-	-	-	-	-	-
.	19:3766399-3766399	A	upstream_gene_variant	MODIFIER	Kmt5b	ENSMUSG00000045098	Transcript	ENSMUST00000152935.7	protein_coding	-	-	-	-	-	-	-	-	-	rs238027952	1750	1	cds_end_NF	MGI	-	-	3	-	-	-	-	-	-	-	-	-	-
.	19:3766399-3766399	A	upstream_gene_variant	MODIFIER	Kmt5b	ENSMUSG00000045098	Transcript	ENSMUST00000155618.1	retained_intron	-	-	-	-	-	-	-	-	-	rs238027952	1735	1	-	MGI	-	-	2	-	-	-	-	-	-	-	-	-	-
.	19:3766399-3766399	A	upstream_gene_variant	MODIFIER	Kmt5b	ENSMUSG00000045098	Transcript	ENSMUST00000176262.7	protein_coding	-	-	-	-	-	-	-	-	-	rs238027952	1767	1	-	MGI	-	-	5	-	-	-	-	-	-	-	-	-	-
.	19:3766399-3766399	A	upstream_gene_variant	MODIFIER	Kmt5b	ENSMUSG00000045098	Transcript	ENSMUST00000176407.7	protein_coding	-	-	-	-	-	-	-	-	-	rs238027952	1770	1	cds_end_NF	MGI	-	-	3	-	-	-	-	-	-	-	-	-	-
.	19:3766399-3766399	A	upstream_gene_variant	MODIFIER	Kmt5b	ENSMUSG00000045098	Transcript	ENSMUST00000176512.7	protein_coding	-	-	-	-	-	-	-	-	-	rs238027952	1834	1	cds_end_NF	MGI	-	-	3	-	-	-	-	-	-	-	-	-	-
.	19:3766399-3766399	A	upstream_gene_variant	MODIFIER	Kmt5b	ENSMUSG00000045098	Transcript	ENSMUST00000176926.7	protein_coding	-	-	-	-	-	-	-	-	-	rs238027952	1819	1	-	MGI	-	-	5	-	-	-	-	-	-	-	-	-	-
.	19:3766399-3766399	A	upstream_gene_variant	MODIFIER	Kmt5b	ENSMUSG00000045098	Transcript	ENSMUST00000177355.1	protein_coding	-	-	-	-	-	-	-	-	-	rs238027952	2148	1	cds_end_NF	MGI	-	-	5	-	-	-	-	-	-	-	-	-	-
.	19:3766399-3766399	A	upstream_gene_variant	MODIFIER	Kmt5b	ENSMUSG00000045098	Transcript	ENSMUST00000237440.1	protein_coding	-	-	-	-	-	-	-	-	-	rs238027952	1747	1	-	MGI	-	-	-	-	-	-	-	-	-	-	-	-	-
.	19:3911403-3911403	T	upstream_gene_variant	MODIFIER	Tcirg1	ENSMUSG00000001750	Transcript	ENSMUST00000001801.10	protein_coding	-	-	-	-	-	-	-	-	-	-	4270	-1	-	MGI	-	-	1	P1	-	-	-	-	-	-	-	-	preweaning_lethality__complete_penetrance+IMPC+ENSMUSG00000059734,preweaning_lethality__complete_penetrance+MGI+ENSMUSG00000059734
.	19:3911403-3911403	T	downstream_gene_variant	MODIFIER	Aldh3b1	ENSMUSG00000024885	Transcript	ENSMUST00000051803.7	protein_coding	-	-	-	-	-	-	-	-	-	-	2088	-1	-	MGI	-	-	1	P1	-	-	-	-	-	-	-	-	preweaning_lethality__complete_penetrance+IMPC+ENSMUSG00000059734,preweaning_lethality__complete_penetrance+MGI+ENSMUSG00000059734
.	19:3911403-3911403	T	intron_variant	MODIFIER	Ndufs8	ENSMUSG00000059734	Transcript	ENSMUST00000075092.7	protein_coding	-	3/6	-	-	-	-	-	-	-	-	-	-1	-	MGI	-	-	1	P1	-	-	-	-	-	-	-	-	preweaning_lethality__complete_penetrance+IMPC+ENSMUSG00000059734,preweaning_lethality__complete_penetrance+MGI+ENSMUSG00000059734
.	19:3911403-3911403	T	upstream_gene_variant	MODIFIER	Tcirg1	ENSMUSG00000001750	Transcript	ENSMUST00000125792.8	retained_intron	-	-	-	-	-	-	-	-	-	-	4363	-1	-	MGI	-	-	5	-	-	-	-	-	-	-	-	-	preweaning_lethality__complete_penetrance+IMPC+ENSMUSG00000059734,preweaning_lethality__complete_penetrance+MGI+ENSMUSG00000059734
.	19:3911403-3911403	T	upstream_gene_variant	MODIFIER	Tcirg1	ENSMUSG00000001750	Transcript	ENSMUST00000126070.8	protein_coding	-	-	-	-	-	-	-	-	-	-	4412	-1	-	MGI	-	-	1	P1	-	-	-	-	-	-	-	-	preweaning_lethality__complete_penetrance+IMPC+ENSMUSG00000059734,preweaning_lethality__complete_penetrance+MGI+ENSMUSG00000059734
.	19:3911403-3911403	T	upstream_gene_variant	MODIFIER	Tcirg1	ENSMUSG00000001750	Transcript	ENSMUST00000135070.7	nonsense_mediated_decay	-	-	-	-	-	-	-	-	-	-	4291	-1	-	MGI	-	-	5	-	-	-	-	-	-	-	-	-	preweaning_lethality__complete_penetrance+IMPC+ENSMUSG00000059734,preweaning_lethality__complete_penetrance+MGI+ENSMUSG00000059734
.	19:3911403-3911403	T	intron_variant	MODIFIER	Ndufs8	ENSMUSG00000059734	Transcript	ENSMUST00000235301.1	protein_coding	-	3/4	-	-	-	-	-	-	-	-	-	-1	cds_end_NF	MGI	-	-	-	-	-	-	-	-	-	-	-	-	preweaning_lethality__complete_penetrance+IMPC+ENSMUSG00000059734,preweaning_lethality__complete_penetrance+MGI+ENSMUSG00000059734
.	19:3911403-3911403	T	intron_variant	MODIFIER	Ndufs8	ENSMUSG00000059734	Transcript	ENSMUST00000235847.1	protein_coding	-	3/6	-	-	-	-	-	-	-	-	-	-1	-	MGI	-	-	-	P1	-	-	-	-	-	-	-	-	preweaning_lethality__complete_penetrance+IMPC+ENSMUSG00000059734,preweaning_lethality__complete_penetrance+MGI+ENSMUSG00000059734
.	19:3911403-3911403	T	intron_variant	MODIFIER	Ndufs8	ENSMUSG00000059734	Transcript	ENSMUST00000236801.1	protein_coding	-	3/6	-	-	-	-	-	-	-	-	-	-1	-	MGI	-	-	-	P1	-	-	-	-	-	-	-	-	preweaning_lethality__complete_penetrance+IMPC+ENSMUSG00000059734,preweaning_lethality__complete_penetrance+MGI+ENSMUSG00000059734
.	19:3911403-3911403	T	intron_variant	MODIFIER	Ndufs8	ENSMUSG00000059734	Transcript	ENSMUST00000237341.1	protein_coding	-	3/6	-	-	-	-	-	-	-	-	-	-1	-	MGI	-	-	-	P1	-	-	-	-	-	-	-	-	preweaning_lethality__complete_penetrance+IMPC+ENSMUSG00000059734,preweaning_lethality__complete_penetrance+MGI+ENSMUSG00000059734
.	19:15321803-15321803	T	intergenic_variant	MODIFIER	-	-	-	-	-	-	-	-	-	-	-	-	-	-	rs37485869	-	-	-	-	-	-	-	-	-	-	-	-	-	-	-	-	-
.	19:15326435-15326435	A	intergenic_variant	MODIFIER	-	-	-	-	-	-	-	-	-	-	-	-	-	-	rs36771389	-	-	-	-	-	-	-	-	-	-	-	-	-	-	-	-	-
.	19:15327212-15327212	T	intergenic_variant	MODIFIER	-	-	-	-	-	-	-	-	-	-	-	-	-	-	rs580815555	-	-	-	-	-	-	-	-	-	-	-	-	-	-	-	-	-
.	19:15358020-15358020	C	intergenic_variant	MODIFIER	-	-	-	-	-	-	-	-	-	-	-	-	-	-	rs256249166	-	-	-	-	-	-	-	-	-	-	-	-	-	-	-	-	-
.	19:15385880-15385880	C	intergenic_variant	MODIFIER	-	-	-	-	-	-	-	-	-	-	-	-	-	-	rs39855173	-	-	-	-	-	-	-	-	-	-	-	-	-	-	-	-	-
.	19:15387471-15387471	T	intergenic_variant	MODIFIER	-	-	-	-	-	-	-	-	-	-	-	-	-	-	-	-	-	-	-	-	-	-	-	-	-	-	-	-	-	-	-	-
.	19:15389681-15389681	G	intergenic_variant	MODIFIER	-	-	-	-	-	-	-	-	-	-	-	-	-	-	-	-	-	-	-	-	-	-	-	-	-	-	-	-	-	-	-	-
.	19:15390115-15390115	T	intergenic_variant	MODIFIER	-	-	-	-	-	-	-	-	-	-	-	-	-	-	-	-	-	-	-	-	-	-	-	-	-	-	-	-	-	-	-	-
.	19:15390783-15390783	A	intergenic_variant	MODIFIER	-	-	-	-	-	-	-	-	-	-	-	-	-	-	rs36497410	-	-	-	-	-	-	-	-	-	-	-	-	-	-	-	-	-
.	19:15390807-15390807	A	intergenic_variant	MODIFIER	-	-	-	-	-	-	-	-	-	-	-	-	-	-	rs241774637	-	-	-	-	-	-	-	-	-	-	-	-	-	-	-	-	-
.	19:15391033-15391033	A	intergenic_variant	MODIFIER	-	-	-	-	-	-	-	-	-	-	-	-	-	-	rs254990099	-	-	-	-	-	-	-	-	-	-	-	-	-	-	-	-	-
.	19:15479263-15479263	C	intergenic_variant	MODIFIER	-	-	-	-	-	-	-	-	-	-	-	-	-	-	-	-	-	-	-	-	-	-	-	-	-	-	-	-	-	-	-	-
.	19:15486780-15486780	T	intergenic_variant	MODIFIER	-	-	-	-	-	-	-	-	-	-	-	-	-	-	-	-	-	-	-	-	-	-	-	-	-	-	-	-	-	-	-	-
.	19:18399969-18399969	C	intergenic_variant	MODIFIER	-	-	-	-	-	-	-	-	-	-	-	-	-	-	-	-	-	-	-	-	-	-	-	-	-	-	-	-	-	-	-	-
.	19:20889528-20889528	A	intron_variant	MODIFIER	Tmc1	ENSMUSG00000024749	Transcript	ENSMUST00000039500.3	protein_coding	-	5/20	-	-	-	-	-	-	-	rs242305040	-	-1	-	MGI	-	-	1	P1	-	-	-	-	-	-	-	-	increased_circulating_triglyceride_level+IMPC+ENSMUSG00000024749,abnormal_Deiters_cell_morphology+MGI+ENSMUSG00000024749,abnormal_ear_morphology+MGI+ENSMUSG00000024749,abnormal_hair_cell_mechanoelectric_transduction+MGI+ENSMUSG00000024749,abnormal_hearing_physiology+MGI+ENSMUSG00000024749,abnormal_motor_capabilities/coordination/movement+MGI+ENSMUSG00000024749,abnormal_organ_of_Corti_supporting_cell_morphology+MGI+ENSMUSG00000024749,abnormal_otolith_morphology+MGI+ENSMUSG00000024749,abnormal_outer_hair_cell_stereociliary_bundle_morphology+MGI+ENSMUSG00000024749,abnormal_scala_media_morphology+MGI+ENSMUSG00000024749,abnormal_stria_vascularis_morphology+MGI+ENSMUSG00000024749,abnormal_tectorial_membrane_morphology+MGI+ENSMUSG00000024749,cochlear_degeneration+MGI+ENSMUSG00000024749,cochlear_ganglion_degeneration+MGI+ENSMUSG00000024749,cochlear_hair_cell_degeneration+MGI+ENSMUSG00000024749,cochlear_inner_hair_cell_degeneration+MGI+ENSMUSG00000024749,cochlear_outer_hair_cell_degeneration+MGI+ENSMUSG00000024749,deafness+MGI+ENSMUSG00000024749,Deiters_cell_degeneration+MGI+ENSMUSG00000024749,head_tossing+MGI+ENSMUSG00000024749,impaired_hearing+MGI+ENSMUSG00000024749,increased_or_absent_threshold_for_auditory_brainstem_response+MGI+ENSMUSG00000024749,organ_of_Corti_degeneration+MGI+ENSMUSG00000024749,vestibular_saccular_macula_degeneration+MGI+ENSMUSG00000024749
.	19:20966435-20966435	T	intergenic_variant	MODIFIER	-	-	-	-	-	-	-	-	-	-	-	-	-	-	rs49008640	-	-	-	-	-	-	-	-	-	-	-	-	-	-	-	-	-
.	19:21004014-21004014	A	intergenic_variant	MODIFIER	-	-	-	-	-	-	-	-	-	-	-	-	-	-	rs230131612	-	-	-	-	-	-	-	-	-	-	-	-	-	-	-	-	-
.	19:21026431-21026431	C	intergenic_variant	MODIFIER	-	-	-	-	-	-	-	-	-	-	-	-	-	-	rs236864421	-	-	-	-	-	-	-	-	-	-	-	-	-	-	-	-	-
.	19:21033652-21033652	C	intergenic_variant	MODIFIER	-	-	-	-	-	-	-	-	-	-	-	-	-	-	rs582128887	-	-	-	-	-	-	-	-	-	-	-	-	-	-	-	-	-
.	19:21070067-21070067	C	intergenic_variant	MODIFIER	-	-	-	-	-	-	-	-	-	-	-	-	-	-	rs215523724	-	-	-	-	-	-	-	-	-	-	-	-	-	-	-	-	-
.	19:21100562-21100562	G	upstream_gene_variant	MODIFIER	4930554I06Rik	ENSMUSG00000118047	Transcript	ENSMUST00000236278.1	lincRNA	-	-	-	-	-	-	-	-	-	rs245354045	3940	1	-	MGI	-	-	-	-	-	-	-	-	-	-	-	-	-
.	19:21100562-21100562	G	upstream_gene_variant	MODIFIER	4930554I06Rik	ENSMUSG00000118047	Transcript	ENSMUST00000237543.1	lincRNA	-	-	-	-	-	-	-	-	-	rs245354045	3940	1	-	MGI	-	-	-	-	-	-	-	-	-	-	-	-	-
.	19:21100562-21100562	G	upstream_gene_variant	MODIFIER	4930554I06Rik	ENSMUSG00000118047	Transcript	ENSMUST00000237768.1	lincRNA	-	-	-	-	-	-	-	-	-	rs245354045	4148	1	-	MGI	-	-	-	-	-	-	-	-	-	-	-	-	-
.	19:21109387-21109387	G	downstream_gene_variant	MODIFIER	4930554I06Rik	ENSMUSG00000118047	Transcript	ENSMUST00000236278.1	lincRNA	-	-	-	-	-	-	-	-	-	rs36488754	2230	1	-	MGI	-	-	-	-	-	-	-	-	-	-	-	-	-
.	19:21109387-21109387	G	downstream_gene_variant	MODIFIER	4930554I06Rik	ENSMUSG00000118047	Transcript	ENSMUST00000237543.1	lincRNA	-	-	-	-	-	-	-	-	-	rs36488754	2230	1	-	MGI	-	-	-	-	-	-	-	-	-	-	-	-	-
.	19:21109387-21109387	G	downstream_gene_variant	MODIFIER	4930554I06Rik	ENSMUSG00000118047	Transcript	ENSMUST00000237768.1	lincRNA	-	-	-	-	-	-	-	-	-	rs36488754	3849	1	-	MGI	-	-	-	-	-	-	-	-	-	-	-	-	-
.	19:21429023-21429023	T	intron_variant	MODIFIER	Gda	ENSMUSG00000058624	Transcript	ENSMUST00000087600.9	protein_coding	-	2/13	-	-	-	-	-	-	-	-	-	-1	-	MGI	-	-	1	P1	-	-	-	-	-	-	-	-	decreased_T-helper_cell_number+IMPC+ENSMUSG00000058624,increased_effector_memory_T-helper_cell_number+IMPC+ENSMUSG00000058624,decreased_T-helper_cell_number+MGI+ENSMUSG00000058624,increased_effector_memory_T-helper_cell_number+MGI+ENSMUSG00000058624
.	19:21429023-21429023	T	intron_variant	MODIFIER	Gda	ENSMUSG00000058624	Transcript	ENSMUST00000121725.7	protein_coding	-	2/13	-	-	-	-	-	-	-	-	-	-1	-	MGI	-	-	1	-	-	-	-	-	-	-	-	-	decreased_T-helper_cell_number+IMPC+ENSMUSG00000058624,increased_effector_memory_T-helper_cell_number+IMPC+ENSMUSG00000058624,decreased_T-helper_cell_number+MGI+ENSMUSG00000058624,increased_effector_memory_T-helper_cell_number+MGI+ENSMUSG00000058624
.	19:21429023-21429023	T	intron_variant,non_coding_transcript_variant	MODIFIER	Gda	ENSMUSG00000058624	Transcript	ENSMUST00000136258.1	retained_intron	-	2/5	-	-	-	-	-	-	-	-	-	-1	-	MGI	-	-	1	-	-	-	-	-	-	-	-	-	decreased_T-helper_cell_number+IMPC+ENSMUSG00000058624,increased_effector_memory_T-helper_cell_number+IMPC+ENSMUSG00000058624,decreased_T-helper_cell_number+MGI+ENSMUSG00000058624,increased_effector_memory_T-helper_cell_number+MGI+ENSMUSG00000058624
.	19:21429023-21429023	T	intron_variant	MODIFIER	Gda	ENSMUSG00000058624	Transcript	ENSMUST00000237823.1	protein_coding	-	2/13	-	-	-	-	-	-	-	-	-	-1	-	MGI	-	-	-	-	-	-	-	-	-	-	-	-	decreased_T-helper_cell_number+IMPC+ENSMUSG00000058624,increased_effector_memory_T-helper_cell_number+IMPC+ENSMUSG00000058624,decreased_T-helper_cell_number+MGI+ENSMUSG00000058624,increased_effector_memory_T-helper_cell_number+MGI+ENSMUSG00000058624
.	19:22462792-22462792	C	intron_variant	MODIFIER	Trpm3	ENSMUSG00000052387	Transcript	ENSMUST00000037901.13	protein_coding	-	1/26	-	-	-	-	-	-	-	-	-	1	-	MGI	-	-	1	A2	-	-	-	-	-	-	-	-	abnormal_nociception_after_inflammation+MGI+ENSMUSG00000052387,abnormal_sensory_neuron_physiology+MGI+ENSMUSG00000052387,abnormal_thermosensation+MGI+ENSMUSG00000052387,increased_chemical_nociceptive_threshold+MGI+ENSMUSG00000052387,increased_thermal_nociceptive_threshold+MGI+ENSMUSG00000052387
.	19:22462792-22462792	C	intron_variant	MODIFIER	Trpm3	ENSMUSG00000052387	Transcript	ENSMUST00000074770.12	protein_coding	-	1/24	-	-	-	-	-	-	-	-	-	1	-	MGI	-	-	1	A2	-	-	-	-	-	-	-	-	abnormal_nociception_after_inflammation+MGI+ENSMUSG00000052387,abnormal_sensory_neuron_physiology+MGI+ENSMUSG00000052387,abnormal_thermosensation+MGI+ENSMUSG00000052387,increased_chemical_nociceptive_threshold+MGI+ENSMUSG00000052387,increased_thermal_nociceptive_threshold+MGI+ENSMUSG00000052387
.	19:22462792-22462792	C	intron_variant	MODIFIER	Trpm3	ENSMUSG00000052387	Transcript	ENSMUST00000087576.11	protein_coding	-	1/25	-	-	-	-	-	-	-	-	-	1	-	MGI	-	-	1	P4	-	-	-	-	-	-	-	-	abnormal_nociception_after_inflammation+MGI+ENSMUSG00000052387,abnormal_sensory_neuron_physiology+MGI+ENSMUSG00000052387,abnormal_thermosensation+MGI+ENSMUSG00000052387,increased_chemical_nociceptive_threshold+MGI+ENSMUSG00000052387,increased_thermal_nociceptive_threshold+MGI+ENSMUSG00000052387
.	19:22462792-22462792	C	intron_variant	MODIFIER	Trpm3	ENSMUSG00000052387	Transcript	ENSMUST00000235522.1	protein_coding	-	1/25	-	-	-	-	-	-	-	-	-	1	-	MGI	-	-	-	-	-	-	-	-	-	-	-	-	abnormal_nociception_after_inflammation+MGI+ENSMUSG00000052387,abnormal_sensory_neuron_physiology+MGI+ENSMUSG00000052387,abnormal_thermosensation+MGI+ENSMUSG00000052387,increased_chemical_nociceptive_threshold+MGI+ENSMUSG00000052387,increased_thermal_nociceptive_threshold+MGI+ENSMUSG00000052387
.	19:22462792-22462792	C	intron_variant	MODIFIER	Trpm3	ENSMUSG00000052387	Transcript	ENSMUST00000235780.1	protein_coding	-	1/24	-	-	-	-	-	-	-	-	-	1	-	MGI	-	-	-	-	-	-	-	-	-	-	-	-	abnormal_nociception_after_inflammation+MGI+ENSMUSG00000052387,abnormal_sensory_neuron_physiology+MGI+ENSMUSG00000052387,abnormal_thermosensation+MGI+ENSMUSG00000052387,increased_chemical_nociceptive_threshold+MGI+ENSMUSG00000052387,increased_thermal_nociceptive_threshold+MGI+ENSMUSG00000052387
.	19:22462792-22462792	C	intron_variant	MODIFIER	Trpm3	ENSMUSG00000052387	Transcript	ENSMUST00000236312.1	protein_coding	-	1/23	-	-	-	-	-	-	-	-	-	1	-	MGI	-	-	-	A2	-	-	-	-	-	-	-	-	abnormal_nociception_after_inflammation+MGI+ENSMUSG00000052387,abnormal_sensory_neuron_physiology+MGI+ENSMUSG00000052387,abnormal_thermosensation+MGI+ENSMUSG00000052387,increased_chemical_nociceptive_threshold+MGI+ENSMUSG00000052387,increased_thermal_nociceptive_threshold+MGI+ENSMUSG00000052387
.	19:22462792-22462792	C	intron_variant	MODIFIER	Trpm3	ENSMUSG00000052387	Transcript	ENSMUST00000236372.1	protein_coding	-	1/25	-	-	-	-	-	-	-	-	-	1	-	MGI	-	-	-	-	-	-	-	-	-	-	-	-	abnormal_nociception_after_inflammation+MGI+ENSMUSG00000052387,abnormal_sensory_neuron_physiology+MGI+ENSMUSG00000052387,abnormal_thermosensation+MGI+ENSMUSG00000052387,increased_chemical_nociceptive_threshold+MGI+ENSMUSG00000052387,increased_thermal_nociceptive_threshold+MGI+ENSMUSG00000052387
.	19:22462792-22462792	C	intron_variant	MODIFIER	Trpm3	ENSMUSG00000052387	Transcript	ENSMUST00000236804.1	protein_coding	-	1/23	-	-	-	-	-	-	-	-	-	1	-	MGI	-	-	-	A2	-	-	-	-	-	-	-	-	abnormal_nociception_after_inflammation+MGI+ENSMUSG00000052387,abnormal_sensory_neuron_physiology+MGI+ENSMUSG00000052387,abnormal_thermosensation+MGI+ENSMUSG00000052387,increased_chemical_nociceptive_threshold+MGI+ENSMUSG00000052387,increased_thermal_nociceptive_threshold+MGI+ENSMUSG00000052387
.	19:22462792-22462792	C	intron_variant	MODIFIER	Trpm3	ENSMUSG00000052387	Transcript	ENSMUST00000237357.1	protein_coding	-	1/24	-	-	-	-	-	-	-	-	-	1	-	MGI	-	-	-	A2	-	-	-	-	-	-	-	-	abnormal_nociception_after_inflammation+MGI+ENSMUSG00000052387,abnormal_sensory_neuron_physiology+MGI+ENSMUSG00000052387,abnormal_thermosensation+MGI+ENSMUSG00000052387,increased_chemical_nociceptive_threshold+MGI+ENSMUSG00000052387,increased_thermal_nociceptive_threshold+MGI+ENSMUSG00000052387
.	19:22462792-22462792	C	intron_variant	MODIFIER	Trpm3	ENSMUSG00000052387	Transcript	ENSMUST00000237820.1	protein_coding	-	1/24	-	-	-	-	-	-	-	-	-	1	-	MGI	-	-	-	-	-	-	-	-	-	-	-	-	abnormal_nociception_after_inflammation+MGI+ENSMUSG00000052387,abnormal_sensory_neuron_physiology+MGI+ENSMUSG00000052387,abnormal_thermosensation+MGI+ENSMUSG00000052387,increased_chemical_nociceptive_threshold+MGI+ENSMUSG00000052387,increased_thermal_nociceptive_threshold+MGI+ENSMUSG00000052387
.	19:22462792-22462792	C	intron_variant	MODIFIER	Trpm3	ENSMUSG00000052387	Transcript	ENSMUST00000238066.1	protein_coding	-	1/24	-	-	-	-	-	-	-	-	-	1	-	MGI	-	-	-	-	-	-	-	-	-	-	-	-	abnormal_nociception_after_inflammation+MGI+ENSMUSG00000052387,abnormal_sensory_neuron_physiology+MGI+ENSMUSG00000052387,abnormal_thermosensation+MGI+ENSMUSG00000052387,increased_chemical_nociceptive_threshold+MGI+ENSMUSG00000052387,increased_thermal_nociceptive_threshold+MGI+ENSMUSG00000052387
.	19:22462792-22462792	C	intron_variant,NMD_transcript_variant	MODIFIER	Trpm3	ENSMUSG00000052387	Transcript	ENSMUST00000238159.1	nonsense_mediated_decay	-	1/24	-	-	-	-	-	-	-	-	-	1	-	MGI	-	-	-	-	-	-	-	-	-	-	-	-	abnormal_nociception_after_inflammation+MGI+ENSMUSG00000052387,abnormal_sensory_neuron_physiology+MGI+ENSMUSG00000052387,abnormal_thermosensation+MGI+ENSMUSG00000052387,increased_chemical_nociceptive_threshold+MGI+ENSMUSG00000052387,increased_thermal_nociceptive_threshold+MGI+ENSMUSG00000052387
.	19:22470150-22470150	G	intron_variant	MODIFIER	Trpm3	ENSMUSG00000052387	Transcript	ENSMUST00000037901.13	protein_coding	-	1/26	-	-	-	-	-	-	-	rs247392156	-	1	-	MGI	-	-	1	A2	-	-	-	-	-	-	-	-	-
.	19:22470150-22470150	G	intron_variant	MODIFIER	Trpm3	ENSMUSG00000052387	Transcript	ENSMUST00000074770.12	protein_coding	-	1/24	-	-	-	-	-	-	-	rs247392156	-	1	-	MGI	-	-	1	A2	-	-	-	-	-	-	-	-	-
.	19:22470150-22470150	G	intron_variant	MODIFIER	Trpm3	ENSMUSG00000052387	Transcript	ENSMUST00000087576.11	protein_coding	-	1/25	-	-	-	-	-	-	-	rs247392156	-	1	-	MGI	-	-	1	P4	-	-	-	-	-	-	-	-	-
.	19:22470150-22470150	G	intron_variant	MODIFIER	Trpm3	ENSMUSG00000052387	Transcript	ENSMUST00000235522.1	protein_coding	-	1/25	-	-	-	-	-	-	-	rs247392156	-	1	-	MGI	-	-	-	-	-	-	-	-	-	-	-	-	-
.	19:22470150-22470150	G	intron_variant	MODIFIER	Trpm3	ENSMUSG00000052387	Transcript	ENSMUST00000235780.1	protein_coding	-	1/24	-	-	-	-	-	-	-	rs247392156	-	1	-	MGI	-	-	-	-	-	-	-	-	-	-	-	-	-
.	19:22470150-22470150	G	intron_variant	MODIFIER	Trpm3	ENSMUSG00000052387	Transcript	ENSMUST00000236312.1	protein_coding	-	1/23	-	-	-	-	-	-	-	rs247392156	-	1	-	MGI	-	-	-	A2	-	-	-	-	-	-	-	-	-
.	19:22470150-22470150	G	intron_variant	MODIFIER	Trpm3	ENSMUSG00000052387	Transcript	ENSMUST00000236372.1	protein_coding	-	1/25	-	-	-	-	-	-	-	rs247392156	-	1	-	MGI	-	-	-	-	-	-	-	-	-	-	-	-	-
.	19:22470150-22470150	G	intron_variant	MODIFIER	Trpm3	ENSMUSG00000052387	Transcript	ENSMUST00000236804.1	protein_coding	-	1/23	-	-	-	-	-	-	-	rs247392156	-	1	-	MGI	-	-	-	A2	-	-	-	-	-	-	-	-	-
.	19:22470150-22470150	G	intron_variant	MODIFIER	Trpm3	ENSMUSG00000052387	Transcript	ENSMUST00000237357.1	protein_coding	-	1/24	-	-	-	-	-	-	-	rs247392156	-	1	-	MGI	-	-	-	A2	-	-	-	-	-	-	-	-	-
.	19:22470150-22470150	G	intron_variant	MODIFIER	Trpm3	ENSMUSG00000052387	Transcript	ENSMUST00000237820.1	protein_coding	-	1/24	-	-	-	-	-	-	-	rs247392156	-	1	-	MGI	-	-	-	-	-	-	-	-	-	-	-	-	-
.	19:22470150-22470150	G	intron_variant	MODIFIER	Trpm3	ENSMUSG00000052387	Transcript	ENSMUST00000238066.1	protein_coding	-	1/24	-	-	-	-	-	-	-	rs247392156	-	1	-	MGI	-	-	-	-	-	-	-	-	-	-	-	-	-
.	19:22470150-22470150	G	intron_variant,NMD_transcript_variant	MODIFIER	Trpm3	ENSMUSG00000052387	Transcript	ENSMUST00000238159.1	nonsense_mediated_decay	-	1/24	-	-	-	-	-	-	-	rs247392156	-	1	-	MGI	-	-	-	-	-	-	-	-	-	-	-	-	-
.	19:22484664-22484664	T	intron_variant	MODIFIER	Trpm3	ENSMUSG00000052387	Transcript	ENSMUST00000037901.13	protein_coding	-	1/26	-	-	-	-	-	-	-	-	-	1	-	MGI	-	-	1	A2	-	-	-	-	-	-	-	-	-
.	19:22484664-22484664	T	intron_variant	MODIFIER	Trpm3	ENSMUSG00000052387	Transcript	ENSMUST00000074770.12	protein_coding	-	1/24	-	-	-	-	-	-	-	-	-	1	-	MGI	-	-	1	A2	-	-	-	-	-	-	-	-	-
.	19:22484664-22484664	T	intron_variant	MODIFIER	Trpm3	ENSMUSG00000052387	Transcript	ENSMUST00000087576.11	protein_coding	-	1/25	-	-	-	-	-	-	-	-	-	1	-	MGI	-	-	1	P4	-	-	-	-	-	-	-	-	-
.	19:22484664-22484664	T	intron_variant	MODIFIER	Trpm3	ENSMUSG00000052387	Transcript	ENSMUST00000235522.1	protein_coding	-	1/25	-	-	-	-	-	-	-	-	-	1	-	MGI	-	-	-	-	-	-	-	-	-	-	-	-	-
.	19:22484664-22484664	T	intron_variant	MODIFIER	Trpm3	ENSMUSG00000052387	Transcript	ENSMUST00000235780.1	protein_coding	-	1/24	-	-	-	-	-	-	-	-	-	1	-	MGI	-	-	-	-	-	-	-	-	-	-	-	-	-
.	19:22484664-22484664	T	intron_variant	MODIFIER	Trpm3	ENSMUSG00000052387	Transcript	ENSMUST00000236312.1	protein_coding	-	1/23	-	-	-	-	-	-	-	-	-	1	-	MGI	-	-	-	A2	-	-	-	-	-	-	-	-	-
.	19:22484664-22484664	T	intron_variant	MODIFIER	Trpm3	ENSMUSG00000052387	Transcript	ENSMUST00000236372.1	protein_coding	-	1/25	-	-	-	-	-	-	-	-	-	1	-	MGI	-	-	-	-	-	-	-	-	-	-	-	-	-
.	19:22484664-22484664	T	intron_variant	MODIFIER	Trpm3	ENSMUSG00000052387	Transcript	ENSMUST00000236804.1	protein_coding	-	1/23	-	-	-	-	-	-	-	-	-	1	-	MGI	-	-	-	A2	-	-	-	-	-	-	-	-	-
.	19:22484664-22484664	T	intron_variant	MODIFIER	Trpm3	ENSMUSG00000052387	Transcript	ENSMUST00000237357.1	protein_coding	-	1/24	-	-	-	-	-	-	-	-	-	1	-	MGI	-	-	-	A2	-	-	-	-	-	-	-	-	-
.	19:22484664-22484664	T	intron_variant	MODIFIER	Trpm3	ENSMUSG00000052387	Transcript	ENSMUST00000237820.1	protein_coding	-	1/24	-	-	-	-	-	-	-	-	-	1	-	MGI	-	-	-	-	-	-	-	-	-	-	-	-	-
.	19:22484664-22484664	T	intron_variant	MODIFIER	Trpm3	ENSMUSG00000052387	Transcript	ENSMUST00000238066.1	protein_coding	-	1/24	-	-	-	-	-	-	-	-	-	1	-	MGI	-	-	-	-	-	-	-	-	-	-	-	-	-
.	19:22484664-22484664	T	intron_variant,NMD_transcript_variant	MODIFIER	Trpm3	ENSMUSG00000052387	Transcript	ENSMUST00000238159.1	nonsense_mediated_decay	-	1/24	-	-	-	-	-	-	-	-	-	1	-	MGI	-	-	-	-	-	-	-	-	-	-	-	-	-
.	19:22485395-22485395	C	intron_variant	MODIFIER	Trpm3	ENSMUSG00000052387	Transcript	ENSMUST00000037901.13	protein_coding	-	1/26	-	-	-	-	-	-	-	-	-	1	-	MGI	-	-	1	A2	-	-	-	-	-	-	-	-	-
.	19:22485395-22485395	C	intron_variant	MODIFIER	Trpm3	ENSMUSG00000052387	Transcript	ENSMUST00000074770.12	protein_coding	-	1/24	-	-	-	-	-	-	-	-	-	1	-	MGI	-	-	1	A2	-	-	-	-	-	-	-	-	-
.	19:22485395-22485395	C	intron_variant	MODIFIER	Trpm3	ENSMUSG00000052387	Transcript	ENSMUST00000087576.11	protein_coding	-	1/25	-	-	-	-	-	-	-	-	-	1	-	MGI	-	-	1	P4	-	-	-	-	-	-	-	-	-
.	19:22485395-22485395	C	intron_variant	MODIFIER	Trpm3	ENSMUSG00000052387	Transcript	ENSMUST00000235522.1	protein_coding	-	1/25	-	-	-	-	-	-	-	-	-	1	-	MGI	-	-	-	-	-	-	-	-	-	-	-	-	-
.	19:22485395-22485395	C	intron_variant	MODIFIER	Trpm3	ENSMUSG00000052387	Transcript	ENSMUST00000235780.1	protein_coding	-	1/24	-	-	-	-	-	-	-	-	-	1	-	MGI	-	-	-	-	-	-	-	-	-	-	-	-	-
.	19:22485395-22485395	C	intron_variant	MODIFIER	Trpm3	ENSMUSG00000052387	Transcript	ENSMUST00000236312.1	protein_coding	-	1/23	-	-	-	-	-	-	-	-	-	1	-	MGI	-	-	-	A2	-	-	-	-	-	-	-	-	-
.	19:22485395-22485395	C	intron_variant	MODIFIER	Trpm3	ENSMUSG00000052387	Transcript	ENSMUST00000236372.1	protein_coding	-	1/25	-	-	-	-	-	-	-	-	-	1	-	MGI	-	-	-	-	-	-	-	-	-	-	-	-	-
.	19:22485395-22485395	C	intron_variant	MODIFIER	Trpm3	ENSMUSG00000052387	Transcript	ENSMUST00000236804.1	protein_coding	-	1/23	-	-	-	-	-	-	-	-	-	1	-	MGI	-	-	-	A2	-	-	-	-	-	-	-	-	-
.	19:22485395-22485395	C	intron_variant	MODIFIER	Trpm3	ENSMUSG00000052387	Transcript	ENSMUST00000237357.1	protein_coding	-	1/24	-	-	-	-	-	-	-	-	-	1	-	MGI	-	-	-	A2	-	-	-	-	-	-	-	-	-
.	19:22485395-22485395	C	intron_variant	MODIFIER	Trpm3	ENSMUSG00000052387	Transcript	ENSMUST00000237820.1	protein_coding	-	1/24	-	-	-	-	-	-	-	-	-	1	-	MGI	-	-	-	-	-	-	-	-	-	-	-	-	-
.	19:22485395-22485395	C	intron_variant	MODIFIER	Trpm3	ENSMUSG00000052387	Transcript	ENSMUST00000238066.1	protein_coding	-	1/24	-	-	-	-	-	-	-	-	-	1	-	MGI	-	-	-	-	-	-	-	-	-	-	-	-	-
.	19:22485395-22485395	C	intron_variant,NMD_transcript_variant	MODIFIER	Trpm3	ENSMUSG00000052387	Transcript	ENSMUST00000238159.1	nonsense_mediated_decay	-	1/24	-	-	-	-	-	-	-	-	-	1	-	MGI	-	-	-	-	-	-	-	-	-	-	-	-	-
.	19:22485498-22485498	A	intron_variant	MODIFIER	Trpm3	ENSMUSG00000052387	Transcript	ENSMUST00000037901.13	protein_coding	-	1/26	-	-	-	-	-	-	-	-	-	1	-	MGI	-	-	1	A2	-	-	-	-	-	-	-	-	-
.	19:22485498-22485498	A	intron_variant	MODIFIER	Trpm3	ENSMUSG00000052387	Transcript	ENSMUST00000074770.12	protein_coding	-	1/24	-	-	-	-	-	-	-	-	-	1	-	MGI	-	-	1	A2	-	-	-	-	-	-	-	-	-
.	19:22485498-22485498	A	intron_variant	MODIFIER	Trpm3	ENSMUSG00000052387	Transcript	ENSMUST00000087576.11	protein_coding	-	1/25	-	-	-	-	-	-	-	-	-	1	-	MGI	-	-	1	P4	-	-	-	-	-	-	-	-	-
.	19:22485498-22485498	A	intron_variant	MODIFIER	Trpm3	ENSMUSG00000052387	Transcript	ENSMUST00000235522.1	protein_coding	-	1/25	-	-	-	-	-	-	-	-	-	1	-	MGI	-	-	-	-	-	-	-	-	-	-	-	-	-
.	19:22485498-22485498	A	intron_variant	MODIFIER	Trpm3	ENSMUSG00000052387	Transcript	ENSMUST00000235780.1	protein_coding	-	1/24	-	-	-	-	-	-	-	-	-	1	-	MGI	-	-	-	-	-	-	-	-	-	-	-	-	-
.	19:22485498-22485498	A	intron_variant	MODIFIER	Trpm3	ENSMUSG00000052387	Transcript	ENSMUST00000236312.1	protein_coding	-	1/23	-	-	-	-	-	-	-	-	-	1	-	MGI	-	-	-	A2	-	-	-	-	-	-	-	-	-
.	19:22485498-22485498	A	intron_variant	MODIFIER	Trpm3	ENSMUSG00000052387	Transcript	ENSMUST00000236372.1	protein_coding	-	1/25	-	-	-	-	-	-	-	-	-	1	-	MGI	-	-	-	-	-	-	-	-	-	-	-	-	-
.	19:22485498-22485498	A	intron_variant	MODIFIER	Trpm3	ENSMUSG00000052387	Transcript	ENSMUST00000236804.1	protein_coding	-	1/23	-	-	-	-	-	-	-	-	-	1	-	MGI	-	-	-	A2	-	-	-	-	-	-	-	-	-
.	19:22485498-22485498	A	intron_variant	MODIFIER	Trpm3	ENSMUSG00000052387	Transcript	ENSMUST00000237357.1	protein_coding	-	1/24	-	-	-	-	-	-	-	-	-	1	-	MGI	-	-	-	A2	-	-	-	-	-	-	-	-	-
.	19:22485498-22485498	A	intron_variant	MODIFIER	Trpm3	ENSMUSG00000052387	Transcript	ENSMUST00000237820.1	protein_coding	-	1/24	-	-	-	-	-	-	-	-	-	1	-	MGI	-	-	-	-	-	-	-	-	-	-	-	-	-
.	19:22485498-22485498	A	intron_variant	MODIFIER	Trpm3	ENSMUSG00000052387	Transcript	ENSMUST00000238066.1	protein_coding	-	1/24	-	-	-	-	-	-	-	-	-	1	-	MGI	-	-	-	-	-	-	-	-	-	-	-	-	-
.	19:22485498-22485498	A	intron_variant,NMD_transcript_variant	MODIFIER	Trpm3	ENSMUSG00000052387	Transcript	ENSMUST00000238159.1	nonsense_mediated_decay	-	1/24	-	-	-	-	-	-	-	-	-	1	-	MGI	-	-	-	-	-	-	-	-	-	-	-	-	-
.	19:22492833-22492833	A	intron_variant	MODIFIER	Trpm3	ENSMUSG00000052387	Transcript	ENSMUST00000037901.13	protein_coding	-	1/26	-	-	-	-	-	-	-	-	-	1	-	MGI	-	-	1	A2	-	-	-	-	-	-	-	-	-
.	19:22492833-22492833	A	intron_variant	MODIFIER	Trpm3	ENSMUSG00000052387	Transcript	ENSMUST00000074770.12	protein_coding	-	1/24	-	-	-	-	-	-	-	-	-	1	-	MGI	-	-	1	A2	-	-	-	-	-	-	-	-	-
.	19:22492833-22492833	A	intron_variant	MODIFIER	Trpm3	ENSMUSG00000052387	Transcript	ENSMUST00000087576.11	protein_coding	-	1/25	-	-	-	-	-	-	-	-	-	1	-	MGI	-	-	1	P4	-	-	-	-	-	-	-	-	-
.	19:22492833-22492833	A	intron_variant	MODIFIER	Trpm3	ENSMUSG00000052387	Transcript	ENSMUST00000235522.1	protein_coding	-	1/25	-	-	-	-	-	-	-	-	-	1	-	MGI	-	-	-	-	-	-	-	-	-	-	-	-	-
.	19:22492833-22492833	A	intron_variant	MODIFIER	Trpm3	ENSMUSG00000052387	Transcript	ENSMUST00000235780.1	protein_coding	-	1/24	-	-	-	-	-	-	-	-	-	1	-	MGI	-	-	-	-	-	-	-	-	-	-	-	-	-
.	19:22492833-22492833	A	intron_variant	MODIFIER	Trpm3	ENSMUSG00000052387	Transcript	ENSMUST00000236312.1	protein_coding	-	1/23	-	-	-	-	-	-	-	-	-	1	-	MGI	-	-	-	A2	-	-	-	-	-	-	-	-	-
.	19:22492833-22492833	A	intron_variant	MODIFIER	Trpm3	ENSMUSG00000052387	Transcript	ENSMUST00000236372.1	protein_coding	-	1/25	-	-	-	-	-	-	-	-	-	1	-	MGI	-	-	-	-	-	-	-	-	-	-	-	-	-
.	19:22492833-22492833	A	intron_variant	MODIFIER	Trpm3	ENSMUSG00000052387	Transcript	ENSMUST00000236804.1	protein_coding	-	1/23	-	-	-	-	-	-	-	-	-	1	-	MGI	-	-	-	A2	-	-	-	-	-	-	-	-	-
.	19:22492833-22492833	A	intron_variant	MODIFIER	Trpm3	ENSMUSG00000052387	Transcript	ENSMUST00000237357.1	protein_coding	-	1/24	-	-	-	-	-	-	-	-	-	1	-	MGI	-	-	-	A2	-	-	-	-	-	-	-	-	-
.	19:22492833-22492833	A	intron_variant	MODIFIER	Trpm3	ENSMUSG00000052387	Transcript	ENSMUST00000237820.1	protein_coding	-	1/24	-	-	-	-	-	-	-	-	-	1	-	MGI	-	-	-	-	-	-	-	-	-	-	-	-	-
.	19:22492833-22492833	A	intron_variant	MODIFIER	Trpm3	ENSMUSG00000052387	Transcript	ENSMUST00000238066.1	protein_coding	-	1/24	-	-	-	-	-	-	-	-	-	1	-	MGI	-	-	-	-	-	-	-	-	-	-	-	-	-
.	19:22492833-22492833	A	intron_variant,NMD_transcript_variant	MODIFIER	Trpm3	ENSMUSG00000052387	Transcript	ENSMUST00000238159.1	nonsense_mediated_decay	-	1/24	-	-	-	-	-	-	-	-	-	1	-	MGI	-	-	-	-	-	-	-	-	-	-	-	-	-
.	19:22494831-22494831	C	intron_variant	MODIFIER	Trpm3	ENSMUSG00000052387	Transcript	ENSMUST00000037901.13	protein_coding	-	1/26	-	-	-	-	-	-	-	-	-	1	-	MGI	-	-	1	A2	-	-	-	-	-	-	-	-	-
.	19:22494831-22494831	C	intron_variant	MODIFIER	Trpm3	ENSMUSG00000052387	Transcript	ENSMUST00000074770.12	protein_coding	-	1/24	-	-	-	-	-	-	-	-	-	1	-	MGI	-	-	1	A2	-	-	-	-	-	-	-	-	-
.	19:22494831-22494831	C	intron_variant	MODIFIER	Trpm3	ENSMUSG00000052387	Transcript	ENSMUST00000087576.11	protein_coding	-	1/25	-	-	-	-	-	-	-	-	-	1	-	MGI	-	-	1	P4	-	-	-	-	-	-	-	-	-
.	19:22494831-22494831	C	intron_variant	MODIFIER	Trpm3	ENSMUSG00000052387	Transcript	ENSMUST00000235522.1	protein_coding	-	1/25	-	-	-	-	-	-	-	-	-	1	-	MGI	-	-	-	-	-	-	-	-	-	-	-	-	-
.	19:22494831-22494831	C	intron_variant	MODIFIER	Trpm3	ENSMUSG00000052387	Transcript	ENSMUST00000235780.1	protein_coding	-	1/24	-	-	-	-	-	-	-	-	-	1	-	MGI	-	-	-	-	-	-	-	-	-	-	-	-	-
.	19:22494831-22494831	C	intron_variant	MODIFIER	Trpm3	ENSMUSG00000052387	Transcript	ENSMUST00000236312.1	protein_coding	-	1/23	-	-	-	-	-	-	-	-	-	1	-	MGI	-	-	-	A2	-	-	-	-	-	-	-	-	-
.	19:22494831-22494831	C	intron_variant	MODIFIER	Trpm3	ENSMUSG00000052387	Transcript	ENSMUST00000236372.1	protein_coding	-	1/25	-	-	-	-	-	-	-	-	-	1	-	MGI	-	-	-	-	-	-	-	-	-	-	-	-	-
.	19:22494831-22494831	C	intron_variant	MODIFIER	Trpm3	ENSMUSG00000052387	Transcript	ENSMUST00000236804.1	protein_coding	-	1/23	-	-	-	-	-	-	-	-	-	1	-	MGI	-	-	-	A2	-	-	-	-	-	-	-	-	-
.	19:22494831-22494831	C	intron_variant	MODIFIER	Trpm3	ENSMUSG00000052387	Transcript	ENSMUST00000237357.1	protein_coding	-	1/24	-	-	-	-	-	-	-	-	-	1	-	MGI	-	-	-	A2	-	-	-	-	-	-	-	-	-
.	19:22494831-22494831	C	intron_variant	MODIFIER	Trpm3	ENSMUSG00000052387	Transcript	ENSMUST00000237820.1	protein_coding	-	1/24	-	-	-	-	-	-	-	-	-	1	-	MGI	-	-	-	-	-	-	-	-	-	-	-	-	-
.	19:22494831-22494831	C	intron_variant	MODIFIER	Trpm3	ENSMUSG00000052387	Transcript	ENSMUST00000238066.1	protein_coding	-	1/24	-	-	-	-	-	-	-	-	-	1	-	MGI	-	-	-	-	-	-	-	-	-	-	-	-	-
.	19:22494831-22494831	C	intron_variant,NMD_transcript_variant	MODIFIER	Trpm3	ENSMUSG00000052387	Transcript	ENSMUST00000238159.1	nonsense_mediated_decay	-	1/24	-	-	-	-	-	-	-	-	-	1	-	MGI	-	-	-	-	-	-	-	-	-	-	-	-	-
.	19:22553787-22553787	G	intron_variant	MODIFIER	Trpm3	ENSMUSG00000052387	Transcript	ENSMUST00000037901.13	protein_coding	-	1/26	-	-	-	-	-	-	-	-	-	1	-	MGI	-	-	1	A2	-	-	-	-	-	-	-	-	-
.	19:22553787-22553787	G	intron_variant	MODIFIER	Trpm3	ENSMUSG00000052387	Transcript	ENSMUST00000074770.12	protein_coding	-	1/24	-	-	-	-	-	-	-	-	-	1	-	MGI	-	-	1	A2	-	-	-	-	-	-	-	-	-
.	19:22553787-22553787	G	intron_variant	MODIFIER	Trpm3	ENSMUSG00000052387	Transcript	ENSMUST00000087576.11	protein_coding	-	1/25	-	-	-	-	-	-	-	-	-	1	-	MGI	-	-	1	P4	-	-	-	-	-	-	-	-	-
.	19:22553787-22553787	G	intron_variant	MODIFIER	Trpm3	ENSMUSG00000052387	Transcript	ENSMUST00000235522.1	protein_coding	-	1/25	-	-	-	-	-	-	-	-	-	1	-	MGI	-	-	-	-	-	-	-	-	-	-	-	-	-
.	19:22553787-22553787	G	intron_variant	MODIFIER	Trpm3	ENSMUSG00000052387	Transcript	ENSMUST00000235780.1	protein_coding	-	1/24	-	-	-	-	-	-	-	-	-	1	-	MGI	-	-	-	-	-	-	-	-	-	-	-	-	-
.	19:22553787-22553787	G	intron_variant	MODIFIER	Trpm3	ENSMUSG00000052387	Transcript	ENSMUST00000236312.1	protein_coding	-	1/23	-	-	-	-	-	-	-	-	-	1	-	MGI	-	-	-	A2	-	-	-	-	-	-	-	-	-
.	19:22553787-22553787	G	intron_variant	MODIFIER	Trpm3	ENSMUSG00000052387	Transcript	ENSMUST00000236372.1	protein_coding	-	1/25	-	-	-	-	-	-	-	-	-	1	-	MGI	-	-	-	-	-	-	-	-	-	-	-	-	-
.	19:22553787-22553787	G	intron_variant	MODIFIER	Trpm3	ENSMUSG00000052387	Transcript	ENSMUST00000236804.1	protein_coding	-	1/23	-	-	-	-	-	-	-	-	-	1	-	MGI	-	-	-	A2	-	-	-	-	-	-	-	-	-
.	19:22553787-22553787	G	intron_variant	MODIFIER	Trpm3	ENSMUSG00000052387	Transcript	ENSMUST00000237357.1	protein_coding	-	1/24	-	-	-	-	-	-	-	-	-	1	-	MGI	-	-	-	A2	-	-	-	-	-	-	-	-	-
.	19:22553787-22553787	G	intron_variant	MODIFIER	Trpm3	ENSMUSG00000052387	Transcript	ENSMUST00000237820.1	protein_coding	-	1/24	-	-	-	-	-	-	-	-	-	1	-	MGI	-	-	-	-	-	-	-	-	-	-	-	-	-
.	19:22553787-22553787	G	intron_variant	MODIFIER	Trpm3	ENSMUSG00000052387	Transcript	ENSMUST00000238066.1	protein_coding	-	1/24	-	-	-	-	-	-	-	-	-	1	-	MGI	-	-	-	-	-	-	-	-	-	-	-	-	-
.	19:22553787-22553787	G	intron_variant,NMD_transcript_variant	MODIFIER	Trpm3	ENSMUSG00000052387	Transcript	ENSMUST00000238159.1	nonsense_mediated_decay	-	1/24	-	-	-	-	-	-	-	-	-	1	-	MGI	-	-	-	-	-	-	-	-	-	-	-	-	-
.	19:22553787-22553787	G	regulatory_region_variant	MODIFIER	-	-	RegulatoryFeature	ENSMUSR00000142149	-	-	-	-	-	-	-	-	-	-	-	-	-	-	-	-	-	-	-	-	-	-	-	-	-	-	-	-
.	19:22558401-22558401	T	intron_variant	MODIFIER	Trpm3	ENSMUSG00000052387	Transcript	ENSMUST00000037901.13	protein_coding	-	1/26	-	-	-	-	-	-	-	-	-	1	-	MGI	-	-	1	A2	-	-	-	-	-	-	-	-	-
.	19:22558401-22558401	T	intron_variant	MODIFIER	Trpm3	ENSMUSG00000052387	Transcript	ENSMUST00000074770.12	protein_coding	-	1/24	-	-	-	-	-	-	-	-	-	1	-	MGI	-	-	1	A2	-	-	-	-	-	-	-	-	-
.	19:22558401-22558401	T	intron_variant	MODIFIER	Trpm3	ENSMUSG00000052387	Transcript	ENSMUST00000087576.11	protein_coding	-	1/25	-	-	-	-	-	-	-	-	-	1	-	MGI	-	-	1	P4	-	-	-	-	-	-	-	-	-
.	19:22558401-22558401	T	intron_variant	MODIFIER	Trpm3	ENSMUSG00000052387	Transcript	ENSMUST00000235522.1	protein_coding	-	1/25	-	-	-	-	-	-	-	-	-	1	-	MGI	-	-	-	-	-	-	-	-	-	-	-	-	-
.	19:22558401-22558401	T	intron_variant	MODIFIER	Trpm3	ENSMUSG00000052387	Transcript	ENSMUST00000235780.1	protein_coding	-	1/24	-	-	-	-	-	-	-	-	-	1	-	MGI	-	-	-	-	-	-	-	-	-	-	-	-	-
.	19:22558401-22558401	T	intron_variant	MODIFIER	Trpm3	ENSMUSG00000052387	Transcript	ENSMUST00000236312.1	protein_coding	-	1/23	-	-	-	-	-	-	-	-	-	1	-	MGI	-	-	-	A2	-	-	-	-	-	-	-	-	-
.	19:22558401-22558401	T	intron_variant	MODIFIER	Trpm3	ENSMUSG00000052387	Transcript	ENSMUST00000236372.1	protein_coding	-	1/25	-	-	-	-	-	-	-	-	-	1	-	MGI	-	-	-	-	-	-	-	-	-	-	-	-	-
.	19:22558401-22558401	T	intron_variant	MODIFIER	Trpm3	ENSMUSG00000052387	Transcript	ENSMUST00000236804.1	protein_coding	-	1/23	-	-	-	-	-	-	-	-	-	1	-	MGI	-	-	-	A2	-	-	-	-	-	-	-	-	-
.	19:22558401-22558401	T	intron_variant	MODIFIER	Trpm3	ENSMUSG00000052387	Transcript	ENSMUST00000237357.1	protein_coding	-	1/24	-	-	-	-	-	-	-	-	-	1	-	MGI	-	-	-	A2	-	-	-	-	-	-	-	-	-
.	19:22558401-22558401	T	intron_variant	MODIFIER	Trpm3	ENSMUSG00000052387	Transcript	ENSMUST00000237820.1	protein_coding	-	1/24	-	-	-	-	-	-	-	-	-	1	-	MGI	-	-	-	-	-	-	-	-	-	-	-	-	-
.	19:22558401-22558401	T	intron_variant	MODIFIER	Trpm3	ENSMUSG00000052387	Transcript	ENSMUST00000238066.1	protein_coding	-	1/24	-	-	-	-	-	-	-	-	-	1	-	MGI	-	-	-	-	-	-	-	-	-	-	-	-	-
.	19:22558401-22558401	T	intron_variant,NMD_transcript_variant	MODIFIER	Trpm3	ENSMUSG00000052387	Transcript	ENSMUST00000238159.1	nonsense_mediated_decay	-	1/24	-	-	-	-	-	-	-	-	-	1	-	MGI	-	-	-	-	-	-	-	-	-	-	-	-	-
.	19:22558576-22558576	C	intron_variant	MODIFIER	Trpm3	ENSMUSG00000052387	Transcript	ENSMUST00000037901.13	protein_coding	-	1/26	-	-	-	-	-	-	-	-	-	1	-	MGI	-	-	1	A2	-	-	-	-	-	-	-	-	-
.	19:22558576-22558576	C	intron_variant	MODIFIER	Trpm3	ENSMUSG00000052387	Transcript	ENSMUST00000074770.12	protein_coding	-	1/24	-	-	-	-	-	-	-	-	-	1	-	MGI	-	-	1	A2	-	-	-	-	-	-	-	-	-
.	19:22558576-22558576	C	intron_variant	MODIFIER	Trpm3	ENSMUSG00000052387	Transcript	ENSMUST00000087576.11	protein_coding	-	1/25	-	-	-	-	-	-	-	-	-	1	-	MGI	-	-	1	P4	-	-	-	-	-	-	-	-	-
.	19:22558576-22558576	C	intron_variant	MODIFIER	Trpm3	ENSMUSG00000052387	Transcript	ENSMUST00000235522.1	protein_coding	-	1/25	-	-	-	-	-	-	-	-	-	1	-	MGI	-	-	-	-	-	-	-	-	-	-	-	-	-
.	19:22558576-22558576	C	intron_variant	MODIFIER	Trpm3	ENSMUSG00000052387	Transcript	ENSMUST00000235780.1	protein_coding	-	1/24	-	-	-	-	-	-	-	-	-	1	-	MGI	-	-	-	-	-	-	-	-	-	-	-	-	-
.	19:22558576-22558576	C	intron_variant	MODIFIER	Trpm3	ENSMUSG00000052387	Transcript	ENSMUST00000236312.1	protein_coding	-	1/23	-	-	-	-	-	-	-	-	-	1	-	MGI	-	-	-	A2	-	-	-	-	-	-	-	-	-
.	19:22558576-22558576	C	intron_variant	MODIFIER	Trpm3	ENSMUSG00000052387	Transcript	ENSMUST00000236372.1	protein_coding	-	1/25	-	-	-	-	-	-	-	-	-	1	-	MGI	-	-	-	-	-	-	-	-	-	-	-	-	-
.	19:22558576-22558576	C	intron_variant	MODIFIER	Trpm3	ENSMUSG00000052387	Transcript	ENSMUST00000236804.1	protein_coding	-	1/23	-	-	-	-	-	-	-	-	-	1	-	MGI	-	-	-	A2	-	-	-	-	-	-	-	-	-
.	19:22558576-22558576	C	intron_variant	MODIFIER	Trpm3	ENSMUSG00000052387	Transcript	ENSMUST00000237357.1	protein_coding	-	1/24	-	-	-	-	-	-	-	-	-	1	-	MGI	-	-	-	A2	-	-	-	-	-	-	-	-	-
.	19:22558576-22558576	C	intron_variant	MODIFIER	Trpm3	ENSMUSG00000052387	Transcript	ENSMUST00000237820.1	protein_coding	-	1/24	-	-	-	-	-	-	-	-	-	1	-	MGI	-	-	-	-	-	-	-	-	-	-	-	-	-
.	19:22558576-22558576	C	intron_variant	MODIFIER	Trpm3	ENSMUSG00000052387	Transcript	ENSMUST00000238066.1	protein_coding	-	1/24	-	-	-	-	-	-	-	-	-	1	-	MGI	-	-	-	-	-	-	-	-	-	-	-	-	-
.	19:22558576-22558576	C	intron_variant,NMD_transcript_variant	MODIFIER	Trpm3	ENSMUSG00000052387	Transcript	ENSMUST00000238159.1	nonsense_mediated_decay	-	1/24	-	-	-	-	-	-	-	-	-	1	-	MGI	-	-	-	-	-	-	-	-	-	-	-	-	-
.	19:24457998-24457998	C	intron_variant	MODIFIER	Pip5k1b	ENSMUSG00000024867	Transcript	ENSMUST00000025800.14	protein_coding	-	1/14	-	-	-	-	-	-	-	rs37247300	-	-1	-	MGI	-	-	1	P1	-	-	-	-	-	-	-	-	abnormal_mast_cell_physiology+MGI+ENSMUSG00000024867,decreased_fertilization_frequency+MGI+ENSMUSG00000024867,impaired_fertilization+MGI+ENSMUSG00000024867,increased_susceptibility_to_type_I_hypersensitivity_reaction+MGI+ENSMUSG00000024867,reduced_male_fertility+MGI+ENSMUSG00000024867
.	19:24457998-24457998	C	intron_variant	MODIFIER	Pip5k1b	ENSMUSG00000024867	Transcript	ENSMUST00000112673.8	protein_coding	-	1/13	-	-	-	-	-	-	-	rs37247300	-	-1	-	MGI	-	-	1	-	-	-	-	-	-	-	-	-	abnormal_mast_cell_physiology+MGI+ENSMUSG00000024867,decreased_fertilization_frequency+MGI+ENSMUSG00000024867,impaired_fertilization+MGI+ENSMUSG00000024867,increased_susceptibility_to_type_I_hypersensitivity_reaction+MGI+ENSMUSG00000024867,reduced_male_fertility+MGI+ENSMUSG00000024867
.	19:24457998-24457998	C	intron_variant,non_coding_transcript_variant	MODIFIER	Pip5k1b	ENSMUSG00000024867	Transcript	ENSMUST00000145829.1	processed_transcript	-	1/3	-	-	-	-	-	-	-	rs37247300	-	-1	-	MGI	-	-	5	-	-	-	-	-	-	-	-	-	abnormal_mast_cell_physiology+MGI+ENSMUSG00000024867,decreased_fertilization_frequency+MGI+ENSMUSG00000024867,impaired_fertilization+MGI+ENSMUSG00000024867,increased_susceptibility_to_type_I_hypersensitivity_reaction+MGI+ENSMUSG00000024867,reduced_male_fertility+MGI+ENSMUSG00000024867
.	19:24457998-24457998	C	intron_variant,non_coding_transcript_variant	MODIFIER	Pip5k1b	ENSMUSG00000024867	Transcript	ENSMUST00000156814.7	retained_intron	-	1/3	-	-	-	-	-	-	-	rs37247300	-	-1	-	MGI	-	-	1	-	-	-	-	-	-	-	-	-	abnormal_mast_cell_physiology+MGI+ENSMUSG00000024867,decreased_fertilization_frequency+MGI+ENSMUSG00000024867,impaired_fertilization+MGI+ENSMUSG00000024867,increased_susceptibility_to_type_I_hypersensitivity_reaction+MGI+ENSMUSG00000024867,reduced_male_fertility+MGI+ENSMUSG00000024867
.	19:24457999-24457999	T	intron_variant	MODIFIER	Pip5k1b	ENSMUSG00000024867	Transcript	ENSMUST00000025800.14	protein_coding	-	1/14	-	-	-	-	-	-	-	rs260521958	-	-1	-	MGI	-	-	1	P1	-	-	-	-	-	-	-	-	-
.	19:24457999-24457999	T	intron_variant	MODIFIER	Pip5k1b	ENSMUSG00000024867	Transcript	ENSMUST00000112673.8	protein_coding	-	1/13	-	-	-	-	-	-	-	rs260521958	-	-1	-	MGI	-	-	1	-	-	-	-	-	-	-	-	-	-
.	19:24457999-24457999	T	intron_variant,non_coding_transcript_variant	MODIFIER	Pip5k1b	ENSMUSG00000024867	Transcript	ENSMUST00000145829.1	processed_transcript	-	1/3	-	-	-	-	-	-	-	rs260521958	-	-1	-	MGI	-	-	5	-	-	-	-	-	-	-	-	-	-
.	19:24457999-24457999	T	intron_variant,non_coding_transcript_variant	MODIFIER	Pip5k1b	ENSMUSG00000024867	Transcript	ENSMUST00000156814.7	retained_intron	-	1/3	-	-	-	-	-	-	-	rs260521958	-	-1	-	MGI	-	-	1	-	-	-	-	-	-	-	-	-	-
.	19:24458028-24458028	A	intron_variant	MODIFIER	Pip5k1b	ENSMUSG00000024867	Transcript	ENSMUST00000025800.14	protein_coding	-	1/14	-	-	-	-	-	-	-	rs36569654	-	-1	-	MGI	-	-	1	P1	-	-	-	-	-	-	-	-	-
.	19:24458028-24458028	A	intron_variant	MODIFIER	Pip5k1b	ENSMUSG00000024867	Transcript	ENSMUST00000112673.8	protein_coding	-	1/13	-	-	-	-	-	-	-	rs36569654	-	-1	-	MGI	-	-	1	-	-	-	-	-	-	-	-	-	-
.	19:24458028-24458028	A	intron_variant,non_coding_transcript_variant	MODIFIER	Pip5k1b	ENSMUSG00000024867	Transcript	ENSMUST00000145829.1	processed_transcript	-	1/3	-	-	-	-	-	-	-	rs36569654	-	-1	-	MGI	-	-	5	-	-	-	-	-	-	-	-	-	-
.	19:24458028-24458028	A	intron_variant,non_coding_transcript_variant	MODIFIER	Pip5k1b	ENSMUSG00000024867	Transcript	ENSMUST00000156814.7	retained_intron	-	1/3	-	-	-	-	-	-	-	rs36569654	-	-1	-	MGI	-	-	1	-	-	-	-	-	-	-	-	-	-
.	19:24840278-24840278	C	intron_variant	MODIFIER	Pgm5	ENSMUSG00000041731	Transcript	ENSMUST00000047666.4	protein_coding	-	1/10	-	-	-	-	-	-	-	rs6178466	-	-1	-	MGI	-	-	1	P1	-	-	-	-	-	-	-	-	-
.	19:24840278-24840278	C	intron_variant,non_coding_transcript_variant	MODIFIER	Pgm5	ENSMUSG00000041731	Transcript	ENSMUST00000129127.1	retained_intron	-	1/4	-	-	-	-	-	-	-	rs6178466	-	-1	-	MGI	-	-	1	-	-	-	-	-	-	-	-	-	-
.	19:24840278-24840278	C	intron_variant,non_coding_transcript_variant	MODIFIER	Pgm5	ENSMUSG00000041731	Transcript	ENSMUST00000150339.7	retained_intron	-	1/3	-	-	-	-	-	-	-	rs6178466	-	-1	-	MGI	-	-	1	-	-	-	-	-	-	-	-	-	-
.	19:24869887-24869887	A	intergenic_variant	MODIFIER	-	-	-	-	-	-	-	-	-	-	-	-	-	-	-	-	-	-	-	-	-	-	-	-	-	-	-	-	-	-	-	-
.	19:27181118-27181118	A	intron_variant,non_coding_transcript_variant	MODIFIER	Gm35438	ENSMUSG00000118020	Transcript	ENSMUST00000235406.1	lincRNA	-	2/4	-	-	-	-	-	-	-	-	-	-1	-	MGI	-	-	-	-	-	-	-	-	-	-	-	-	-
.	19:27181118-27181118	A	regulatory_region_variant	MODIFIER	-	-	RegulatoryFeature	ENSMUSR00000142804	-	-	-	-	-	-	-	-	-	-	-	-	-	-	-	-	-	-	-	-	-	-	-	-	-	-	-	-
.	19:27181126-27181126	A	intron_variant,non_coding_transcript_variant	MODIFIER	Gm35438	ENSMUSG00000118020	Transcript	ENSMUST00000235406.1	lincRNA	-	2/4	-	-	-	-	-	-	-	rs246423576	-	-1	-	MGI	-	-	-	-	-	-	-	-	-	-	-	-	-
.	19:27181126-27181126	A	regulatory_region_variant	MODIFIER	-	-	RegulatoryFeature	ENSMUSR00000142804	-	-	-	-	-	-	-	-	-	-	rs246423576	-	-	-	-	-	-	-	-	-	-	-	-	-	-	-	-	-
.	19:33392872-33392872	T	upstream_gene_variant	MODIFIER	Rnls	ENSMUSG00000071573	Transcript	ENSMUST00000096114.12	polymorphic_pseudogene	-	-	-	-	-	-	-	-	-	-	607	-1	-	MGI	-	-	1	-	-	-	-	-	-	-	-	-	-
.	19:33392872-33392872	T	upstream_gene_variant	MODIFIER	Rnls	ENSMUSG00000071573	Transcript	ENSMUST00000163093.1	protein_coding	-	-	-	-	-	-	-	-	-	-	577	-1	-	MGI	-	-	1	P1	-	-	-	-	-	-	-	-	-
.	19:33425244-33425244	C	upstream_gene_variant	MODIFIER	Gm7237	ENSMUSG00000087112	Transcript	ENSMUST00000148435.1	unprocessed_pseudogene	-	-	-	-	-	-	-	-	-	rs221252294	4602	-1	-	MGI	-	-	5	-	-	-	-	-	-	-	-	-	-
.	19:33429719-33429719	A	regulatory_region_variant	MODIFIER	-	-	RegulatoryFeature	ENSMUSR00000143830	-	-	-	-	-	-	-	-	-	-	rs38138128	-	-	-	-	-	-	-	-	-	-	-	-	-	-	-	-	-
.	19:33429719-33429719	A	intergenic_variant	MODIFIER	-	-	-	-	-	-	-	-	-	-	-	-	-	-	rs38138128	-	-	-	-	-	-	-	-	-	-	-	-	-	-	-	-	-
.	19:33434352-33434352	T	intergenic_variant	MODIFIER	-	-	-	-	-	-	-	-	-	-	-	-	-	-	rs217766494	-	-	-	-	-	-	-	-	-	-	-	-	-	-	-	-	-
.	19:35569590-35569590	A	intergenic_variant	MODIFIER	-	-	-	-	-	-	-	-	-	-	-	-	-	-	-	-	-	-	-	-	-	-	-	-	-	-	-	-	-	-	-	-
.	19:38231624-38231624	A	intergenic_variant	MODIFIER	-	-	-	-	-	-	-	-	-	-	-	-	-	-	-	-	-	-	-	-	-	-	-	-	-	-	-	-	-	-	-	-
.	19:40492893-40492893	G	intron_variant,non_coding_transcript_variant	MODIFIER	Sorbs1	ENSMUSG00000025006	Transcript	ENSMUST00000224227.1	retained_intron	-	1/21	-	-	-	-	-	-	-	rs36760943	-	-1	-	MGI	-	-	-	-	-	-	-	-	-	-	-	-	abnormal_circulating_insulin_level+MGI+ENSMUSG00000025006,abnormal_glucose_homeostasis+MGI+ENSMUSG00000025006,abnormal_white_adipose_tissue_physiology+MGI+ENSMUSG00000025006,decreased_leukocyte_cell_number+MGI+ENSMUSG00000025006,decreased_lymphocyte_cell_number+MGI+ENSMUSG00000025006,decreased_monocyte_cell_number+MGI+ENSMUSG00000025006,decreased_triglyceride_level+MGI+ENSMUSG00000025006,improved_glucose_tolerance+MGI+ENSMUSG00000025006,increased_fat_cell_size+MGI+ENSMUSG00000025006,increased_insulin_sensitivity+MGI+ENSMUSG00000025006
.	19:40492893-40492893	G	intron_variant	MODIFIER	Sorbs1	ENSMUSG00000025006	Transcript	ENSMUST00000224247.1	protein_coding	-	2/23	-	-	-	-	-	-	-	rs36760943	-	-1	-	MGI	-	-	-	A1	-	-	-	-	-	-	-	-	abnormal_circulating_insulin_level+MGI+ENSMUSG00000025006,abnormal_glucose_homeostasis+MGI+ENSMUSG00000025006,abnormal_white_adipose_tissue_physiology+MGI+ENSMUSG00000025006,decreased_leukocyte_cell_number+MGI+ENSMUSG00000025006,decreased_lymphocyte_cell_number+MGI+ENSMUSG00000025006,decreased_monocyte_cell_number+MGI+ENSMUSG00000025006,decreased_triglyceride_level+MGI+ENSMUSG00000025006,improved_glucose_tolerance+MGI+ENSMUSG00000025006,increased_fat_cell_size+MGI+ENSMUSG00000025006,increased_insulin_sensitivity+MGI+ENSMUSG00000025006
.	19:40492893-40492893	G	intron_variant,non_coding_transcript_variant	MODIFIER	Sorbs1	ENSMUSG00000025006	Transcript	ENSMUST00000224646.1	retained_intron	-	1/3	-	-	-	-	-	-	-	rs36760943	-	-1	-	MGI	-	-	-	-	-	-	-	-	-	-	-	-	abnormal_circulating_insulin_level+MGI+ENSMUSG00000025006,abnormal_glucose_homeostasis+MGI+ENSMUSG00000025006,abnormal_white_adipose_tissue_physiology+MGI+ENSMUSG00000025006,decreased_leukocyte_cell_number+MGI+ENSMUSG00000025006,decreased_lymphocyte_cell_number+MGI+ENSMUSG00000025006,decreased_monocyte_cell_number+MGI+ENSMUSG00000025006,decreased_triglyceride_level+MGI+ENSMUSG00000025006,improved_glucose_tolerance+MGI+ENSMUSG00000025006,increased_fat_cell_size+MGI+ENSMUSG00000025006,increased_insulin_sensitivity+MGI+ENSMUSG00000025006
.	19:40492893-40492893	G	intron_variant	MODIFIER	Sorbs1	ENSMUSG00000025006	Transcript	ENSMUST00000224667.1	protein_coding	-	1/26	-	-	-	-	-	-	-	rs36760943	-	-1	-	MGI	-	-	-	-	-	-	-	-	-	-	-	-	abnormal_circulating_insulin_level+MGI+ENSMUSG00000025006,abnormal_glucose_homeostasis+MGI+ENSMUSG00000025006,abnormal_white_adipose_tissue_physiology+MGI+ENSMUSG00000025006,decreased_leukocyte_cell_number+MGI+ENSMUSG00000025006,decreased_lymphocyte_cell_number+MGI+ENSMUSG00000025006,decreased_monocyte_cell_number+MGI+ENSMUSG00000025006,decreased_triglyceride_level+MGI+ENSMUSG00000025006,improved_glucose_tolerance+MGI+ENSMUSG00000025006,increased_fat_cell_size+MGI+ENSMUSG00000025006,increased_insulin_sensitivity+MGI+ENSMUSG00000025006
.	19:40492893-40492893	G	intron_variant	MODIFIER	Sorbs1	ENSMUSG00000025006	Transcript	ENSMUST00000225148.1	protein_coding	-	1/21	-	-	-	-	-	-	-	rs36760943	-	-1	-	MGI	-	-	-	A1	-	-	-	-	-	-	-	-	abnormal_circulating_insulin_level+MGI+ENSMUSG00000025006,abnormal_glucose_homeostasis+MGI+ENSMUSG00000025006,abnormal_white_adipose_tissue_physiology+MGI+ENSMUSG00000025006,decreased_leukocyte_cell_number+MGI+ENSMUSG00000025006,decreased_lymphocyte_cell_number+MGI+ENSMUSG00000025006,decreased_monocyte_cell_number+MGI+ENSMUSG00000025006,decreased_triglyceride_level+MGI+ENSMUSG00000025006,improved_glucose_tolerance+MGI+ENSMUSG00000025006,increased_fat_cell_size+MGI+ENSMUSG00000025006,increased_insulin_sensitivity+MGI+ENSMUSG00000025006
.	19:40492893-40492893	G	intron_variant	MODIFIER	Sorbs1	ENSMUSG00000025006	Transcript	ENSMUST00000225153.1	protein_coding	-	1/28	-	-	-	-	-	-	-	rs36760943	-	-1	-	MGI	-	-	-	-	-	-	-	-	-	-	-	-	abnormal_circulating_insulin_level+MGI+ENSMUSG00000025006,abnormal_glucose_homeostasis+MGI+ENSMUSG00000025006,abnormal_white_adipose_tissue_physiology+MGI+ENSMUSG00000025006,decreased_leukocyte_cell_number+MGI+ENSMUSG00000025006,decreased_lymphocyte_cell_number+MGI+ENSMUSG00000025006,decreased_monocyte_cell_number+MGI+ENSMUSG00000025006,decreased_triglyceride_level+MGI+ENSMUSG00000025006,improved_glucose_tolerance+MGI+ENSMUSG00000025006,increased_fat_cell_size+MGI+ENSMUSG00000025006,increased_insulin_sensitivity+MGI+ENSMUSG00000025006
.	19:40492893-40492893	G	intron_variant	MODIFIER	Sorbs1	ENSMUSG00000025006	Transcript	ENSMUST00000226047.1	protein_coding	-	1/23	-	-	-	-	-	-	-	rs36760943	-	-1	-	MGI	-	-	-	-	-	-	-	-	-	-	-	-	abnormal_circulating_insulin_level+MGI+ENSMUSG00000025006,abnormal_glucose_homeostasis+MGI+ENSMUSG00000025006,abnormal_white_adipose_tissue_physiology+MGI+ENSMUSG00000025006,decreased_leukocyte_cell_number+MGI+ENSMUSG00000025006,decreased_lymphocyte_cell_number+MGI+ENSMUSG00000025006,decreased_monocyte_cell_number+MGI+ENSMUSG00000025006,decreased_triglyceride_level+MGI+ENSMUSG00000025006,improved_glucose_tolerance+MGI+ENSMUSG00000025006,increased_fat_cell_size+MGI+ENSMUSG00000025006,increased_insulin_sensitivity+MGI+ENSMUSG00000025006
.	19:40492893-40492893	G	intron_variant	MODIFIER	Sorbs1	ENSMUSG00000025006	Transcript	ENSMUST00000238831.1	protein_coding	-	1/29	-	-	-	-	-	-	-	rs36760943	-	-1	-	MGI	-	-	-	-	-	-	-	-	-	-	-	-	abnormal_circulating_insulin_level+MGI+ENSMUSG00000025006,abnormal_glucose_homeostasis+MGI+ENSMUSG00000025006,abnormal_white_adipose_tissue_physiology+MGI+ENSMUSG00000025006,decreased_leukocyte_cell_number+MGI+ENSMUSG00000025006,decreased_lymphocyte_cell_number+MGI+ENSMUSG00000025006,decreased_monocyte_cell_number+MGI+ENSMUSG00000025006,decreased_triglyceride_level+MGI+ENSMUSG00000025006,improved_glucose_tolerance+MGI+ENSMUSG00000025006,increased_fat_cell_size+MGI+ENSMUSG00000025006,increased_insulin_sensitivity+MGI+ENSMUSG00000025006
.	19:40492893-40492893	G	regulatory_region_variant	MODIFIER	-	-	RegulatoryFeature	ENSMUSR00000382841	-	-	-	-	-	-	-	-	-	-	rs36760943	-	-	-	-	-	-	-	-	-	-	-	-	-	-	-	-	abnormal_circulating_insulin_level+MGI+ENSMUSG00000025006,abnormal_glucose_homeostasis+MGI+ENSMUSG00000025006,abnormal_white_adipose_tissue_physiology+MGI+ENSMUSG00000025006,decreased_leukocyte_cell_number+MGI+ENSMUSG00000025006,decreased_lymphocyte_cell_number+MGI+ENSMUSG00000025006,decreased_monocyte_cell_number+MGI+ENSMUSG00000025006,decreased_triglyceride_level+MGI+ENSMUSG00000025006,improved_glucose_tolerance+MGI+ENSMUSG00000025006,increased_fat_cell_size+MGI+ENSMUSG00000025006,increased_insulin_sensitivity+MGI+ENSMUSG00000025006
.	19:40492920-40492920	T	intron_variant,non_coding_transcript_variant	MODIFIER	Sorbs1	ENSMUSG00000025006	Transcript	ENSMUST00000224227.1	retained_intron	-	1/21	-	-	-	-	-	-	-	-	-	-1	-	MGI	-	-	-	-	-	-	-	-	-	-	-	-	-
.	19:40492920-40492920	T	intron_variant	MODIFIER	Sorbs1	ENSMUSG00000025006	Transcript	ENSMUST00000224247.1	protein_coding	-	2/23	-	-	-	-	-	-	-	-	-	-1	-	MGI	-	-	-	A1	-	-	-	-	-	-	-	-	-
.	19:40492920-40492920	T	intron_variant,non_coding_transcript_variant	MODIFIER	Sorbs1	ENSMUSG00000025006	Transcript	ENSMUST00000224646.1	retained_intron	-	1/3	-	-	-	-	-	-	-	-	-	-1	-	MGI	-	-	-	-	-	-	-	-	-	-	-	-	-
.	19:40492920-40492920	T	intron_variant	MODIFIER	Sorbs1	ENSMUSG00000025006	Transcript	ENSMUST00000224667.1	protein_coding	-	1/26	-	-	-	-	-	-	-	-	-	-1	-	MGI	-	-	-	-	-	-	-	-	-	-	-	-	-
.	19:40492920-40492920	T	intron_variant	MODIFIER	Sorbs1	ENSMUSG00000025006	Transcript	ENSMUST00000225148.1	protein_coding	-	1/21	-	-	-	-	-	-	-	-	-	-1	-	MGI	-	-	-	A1	-	-	-	-	-	-	-	-	-
.	19:40492920-40492920	T	intron_variant	MODIFIER	Sorbs1	ENSMUSG00000025006	Transcript	ENSMUST00000225153.1	protein_coding	-	1/28	-	-	-	-	-	-	-	-	-	-1	-	MGI	-	-	-	-	-	-	-	-	-	-	-	-	-
.	19:40492920-40492920	T	intron_variant	MODIFIER	Sorbs1	ENSMUSG00000025006	Transcript	ENSMUST00000226047.1	protein_coding	-	1/23	-	-	-	-	-	-	-	-	-	-1	-	MGI	-	-	-	-	-	-	-	-	-	-	-	-	-
.	19:40492920-40492920	T	intron_variant	MODIFIER	Sorbs1	ENSMUSG00000025006	Transcript	ENSMUST00000238831.1	protein_coding	-	1/29	-	-	-	-	-	-	-	-	-	-1	-	MGI	-	-	-	-	-	-	-	-	-	-	-	-	-
.	19:40492920-40492920	T	regulatory_region_variant	MODIFIER	-	-	RegulatoryFeature	ENSMUSR00000382841	-	-	-	-	-	-	-	-	-	-	-	-	-	-	-	-	-	-	-	-	-	-	-	-	-	-	-	-
.	19:40495225-40495225	C	intron_variant,non_coding_transcript_variant	MODIFIER	Sorbs1	ENSMUSG00000025006	Transcript	ENSMUST00000224227.1	retained_intron	-	1/21	-	-	-	-	-	-	-	rs244425172	-	-1	-	MGI	-	-	-	-	-	-	-	-	-	-	-	-	-
.	19:40495225-40495225	C	intron_variant	MODIFIER	Sorbs1	ENSMUSG00000025006	Transcript	ENSMUST00000224247.1	protein_coding	-	2/23	-	-	-	-	-	-	-	rs244425172	-	-1	-	MGI	-	-	-	A1	-	-	-	-	-	-	-	-	-
.	19:40495225-40495225	C	intron_variant,non_coding_transcript_variant	MODIFIER	Sorbs1	ENSMUSG00000025006	Transcript	ENSMUST00000224646.1	retained_intron	-	1/3	-	-	-	-	-	-	-	rs244425172	-	-1	-	MGI	-	-	-	-	-	-	-	-	-	-	-	-	-
.	19:40495225-40495225	C	intron_variant	MODIFIER	Sorbs1	ENSMUSG00000025006	Transcript	ENSMUST00000224667.1	protein_coding	-	1/26	-	-	-	-	-	-	-	rs244425172	-	-1	-	MGI	-	-	-	-	-	-	-	-	-	-	-	-	-
.	19:40495225-40495225	C	intron_variant	MODIFIER	Sorbs1	ENSMUSG00000025006	Transcript	ENSMUST00000225148.1	protein_coding	-	1/21	-	-	-	-	-	-	-	rs244425172	-	-1	-	MGI	-	-	-	A1	-	-	-	-	-	-	-	-	-
.	19:40495225-40495225	C	intron_variant	MODIFIER	Sorbs1	ENSMUSG00000025006	Transcript	ENSMUST00000225153.1	protein_coding	-	1/28	-	-	-	-	-	-	-	rs244425172	-	-1	-	MGI	-	-	-	-	-	-	-	-	-	-	-	-	-
.	19:40495225-40495225	C	intron_variant	MODIFIER	Sorbs1	ENSMUSG00000025006	Transcript	ENSMUST00000226047.1	protein_coding	-	1/23	-	-	-	-	-	-	-	rs244425172	-	-1	-	MGI	-	-	-	-	-	-	-	-	-	-	-	-	-
.	19:40495225-40495225	C	intron_variant	MODIFIER	Sorbs1	ENSMUSG00000025006	Transcript	ENSMUST00000238831.1	protein_coding	-	1/29	-	-	-	-	-	-	-	rs244425172	-	-1	-	MGI	-	-	-	-	-	-	-	-	-	-	-	-	-
.	19:40495225-40495225	C	regulatory_region_variant	MODIFIER	-	-	RegulatoryFeature	ENSMUSR00000382841	-	-	-	-	-	-	-	-	-	-	rs244425172	-	-	-	-	-	-	-	-	-	-	-	-	-	-	-	-	-
.	19:41296229-41296229	C	intron_variant	MODIFIER	Pik3ap1	ENSMUSG00000025017	Transcript	ENSMUST00000059672.8	protein_coding	-	12/16	-	-	-	-	-	-	-	rs583119594	-	-1	-	MGI	-	-	1	P1	-	-	-	-	-	-	-	-	abnormal_eye_anterior_chamber_depth+IMPC+ENSMUSG00000025017,abnormal_B_cell_differentiation+MGI+ENSMUSG00000025017,abnormal_eye_anterior_chamber_depth+MGI+ENSMUSG00000025017,absent_B-1a_cells+MGI+ENSMUSG00000025017,arrested_B_cell_differentiation+MGI+ENSMUSG00000025017,decreased_B-1a_cell_number+MGI+ENSMUSG00000025017,decreased_B_cell_number+MGI+ENSMUSG00000025017,decreased_B_cell_proliferation+MGI+ENSMUSG00000025017,decreased_follicular_B_cell_number+MGI+ENSMUSG00000025017,decreased_IgG2b_level+MGI+ENSMUSG00000025017,decreased_IgG3_level+MGI+ENSMUSG00000025017,decreased_IgM_level+MGI+ENSMUSG00000025017,decreased_immunoglobulin_level+MGI+ENSMUSG00000025017,decreased_pre-B_cell_number+MGI+ENSMUSG00000025017,impaired_humoral_immune_response+MGI+ENSMUSG00000025017,increased_B-1b_cell_number+MGI+ENSMUSG00000025017,increased_IgM_level+MGI+ENSMUSG00000025017,spleen_hypoplasia+MGI+ENSMUSG00000025017
.	19:41296921-41296921	A	intron_variant	MODIFIER	Pik3ap1	ENSMUSG00000025017	Transcript	ENSMUST00000059672.8	protein_coding	-	11/16	-	-	-	-	-	-	-	rs579792592	-	-1	-	MGI	-	-	1	P1	-	-	-	-	-	-	-	-	-
.	19:41296921-41296921	A	regulatory_region_variant	MODIFIER	-	-	RegulatoryFeature	ENSMUSR00000616327	-	-	-	-	-	-	-	-	-	-	rs579792592	-	-	-	-	-	-	-	-	-	-	-	-	-	-	-	-	-
.	19:41296945-41296945	A	intron_variant	MODIFIER	Pik3ap1	ENSMUSG00000025017	Transcript	ENSMUST00000059672.8	protein_coding	-	11/16	-	-	-	-	-	-	-	rs30954972	-	-1	-	MGI	-	-	1	P1	-	-	-	-	-	-	-	-	-
.	19:41296945-41296945	A	regulatory_region_variant	MODIFIER	-	-	RegulatoryFeature	ENSMUSR00000616327	-	-	-	-	-	-	-	-	-	-	rs30954972	-	-	-	-	-	-	-	-	-	-	-	-	-	-	-	-	-
.	19:41297418-41297418	A	intron_variant	MODIFIER	Pik3ap1	ENSMUSG00000025017	Transcript	ENSMUST00000059672.8	protein_coding	-	11/16	-	-	-	-	-	-	-	rs1133728374	-	-1	-	MGI	-	-	1	P1	-	-	-	-	-	-	-	-	-
.	19:41300200-41300200	A	intron_variant	MODIFIER	Pik3ap1	ENSMUSG00000025017	Transcript	ENSMUST00000059672.8	protein_coding	-	10/16	-	-	-	-	-	-	-	rs213531272	-	-1	-	MGI	-	-	1	P1	-	-	-	-	-	-	-	-	-
.	19:41301845-41301845	A	intron_variant	MODIFIER	Pik3ap1	ENSMUSG00000025017	Transcript	ENSMUST00000059672.8	protein_coding	-	10/16	-	-	-	-	-	-	-	rs31051487	-	-1	-	MGI	-	-	1	P1	-	-	-	-	-	-	-	-	-
.	19:41304350-41304350	C	intron_variant	MODIFIER	Pik3ap1	ENSMUSG00000025017	Transcript	ENSMUST00000059672.8	protein_coding	-	9/16	-	-	-	-	-	-	-	rs1132153919	-	-1	-	MGI	-	-	1	P1	-	-	-	-	-	-	-	-	-
.	19:41304350-41304350	C	downstream_gene_variant	MODIFIER	Pik3ap1	ENSMUSG00000025017	Transcript	ENSMUST00000235978.1	retained_intron	-	-	-	-	-	-	-	-	-	rs1132153919	3002	-1	-	MGI	-	-	-	-	-	-	-	-	-	-	-	-	-
.	19:41304865-41304865	T	intron_variant	MODIFIER	Pik3ap1	ENSMUSG00000025017	Transcript	ENSMUST00000059672.8	protein_coding	-	9/16	-	-	-	-	-	-	-	rs38480835	-	-1	-	MGI	-	-	1	P1	-	-	-	-	-	-	-	-	-
.	19:41304865-41304865	T	downstream_gene_variant	MODIFIER	Pik3ap1	ENSMUSG00000025017	Transcript	ENSMUST00000235978.1	retained_intron	-	-	-	-	-	-	-	-	-	rs38480835	2487	-1	-	MGI	-	-	-	-	-	-	-	-	-	-	-	-	-
.	19:41316490-41316490	A	intron_variant	MODIFIER	Pik3ap1	ENSMUSG00000025017	Transcript	ENSMUST00000059672.8	protein_coding	-	8/16	-	-	-	-	-	-	-	rs1135178980	-	-1	-	MGI	-	-	1	P1	-	-	-	-	-	-	-	-	-
.	19:41316490-41316490	A	intron_variant,non_coding_transcript_variant	MODIFIER	Pik3ap1	ENSMUSG00000025017	Transcript	ENSMUST00000235978.1	retained_intron	-	8/8	-	-	-	-	-	-	-	rs1135178980	-	-1	-	MGI	-	-	-	-	-	-	-	-	-	-	-	-	-
.	19:41326988-41326988	T	intron_variant	MODIFIER	Pik3ap1	ENSMUSG00000025017	Transcript	ENSMUST00000059672.8	protein_coding	-	6/16	-	-	-	-	-	-	-	-	-	-1	-	MGI	-	-	1	P1	-	-	-	-	-	-	-	-	abnormal_eye_anterior_chamber_depth+IMPC+ENSMUSG00000025017,abnormal_B_cell_differentiation+MGI+ENSMUSG00000025017,abnormal_eye_anterior_chamber_depth+MGI+ENSMUSG00000025017,absent_B-1a_cells+MGI+ENSMUSG00000025017,arrested_B_cell_differentiation+MGI+ENSMUSG00000025017,decreased_B-1a_cell_number+MGI+ENSMUSG00000025017,decreased_B_cell_number+MGI+ENSMUSG00000025017,decreased_B_cell_proliferation+MGI+ENSMUSG00000025017,decreased_follicular_B_cell_number+MGI+ENSMUSG00000025017,decreased_IgG2b_level+MGI+ENSMUSG00000025017,decreased_IgG3_level+MGI+ENSMUSG00000025017,decreased_IgM_level+MGI+ENSMUSG00000025017,decreased_immunoglobulin_level+MGI+ENSMUSG00000025017,decreased_pre-B_cell_number+MGI+ENSMUSG00000025017,impaired_humoral_immune_response+MGI+ENSMUSG00000025017,increased_B-1b_cell_number+MGI+ENSMUSG00000025017,increased_IgM_level+MGI+ENSMUSG00000025017,spleen_hypoplasia+MGI+ENSMUSG00000025017
.	19:41326988-41326988	T	intron_variant,non_coding_transcript_variant	MODIFIER	Pik3ap1	ENSMUSG00000025017	Transcript	ENSMUST00000235978.1	retained_intron	-	6/8	-	-	-	-	-	-	-	-	-	-1	-	MGI	-	-	-	-	-	-	-	-	-	-	-	-	abnormal_eye_anterior_chamber_depth+IMPC+ENSMUSG00000025017,abnormal_B_cell_differentiation+MGI+ENSMUSG00000025017,abnormal_eye_anterior_chamber_depth+MGI+ENSMUSG00000025017,absent_B-1a_cells+MGI+ENSMUSG00000025017,arrested_B_cell_differentiation+MGI+ENSMUSG00000025017,decreased_B-1a_cell_number+MGI+ENSMUSG00000025017,decreased_B_cell_number+MGI+ENSMUSG00000025017,decreased_B_cell_proliferation+MGI+ENSMUSG00000025017,decreased_follicular_B_cell_number+MGI+ENSMUSG00000025017,decreased_IgG2b_level+MGI+ENSMUSG00000025017,decreased_IgG3_level+MGI+ENSMUSG00000025017,decreased_IgM_level+MGI+ENSMUSG00000025017,decreased_immunoglobulin_level+MGI+ENSMUSG00000025017,decreased_pre-B_cell_number+MGI+ENSMUSG00000025017,impaired_humoral_immune_response+MGI+ENSMUSG00000025017,increased_B-1b_cell_number+MGI+ENSMUSG00000025017,increased_IgM_level+MGI+ENSMUSG00000025017,spleen_hypoplasia+MGI+ENSMUSG00000025017
.	19:41336968-41336968	A	intron_variant	MODIFIER	Pik3ap1	ENSMUSG00000025017	Transcript	ENSMUST00000059672.8	protein_coding	-	2/16	-	-	-	-	-	-	-	-	-	-1	-	MGI	-	-	1	P1	-	-	-	-	-	-	-	-	-
.	19:41336968-41336968	A	intron_variant,non_coding_transcript_variant	MODIFIER	Pik3ap1	ENSMUSG00000025017	Transcript	ENSMUST00000235978.1	retained_intron	-	2/8	-	-	-	-	-	-	-	-	-	-1	-	MGI	-	-	-	-	-	-	-	-	-	-	-	-	-
.	19:41366052-41366052	A	intron_variant	MODIFIER	Pik3ap1	ENSMUSG00000025017	Transcript	ENSMUST00000059672.8	protein_coding	-	2/16	-	-	-	-	-	-	-	rs252758955	-	-1	-	MGI	-	-	1	P1	-	-	-	-	-	-	-	-	-
.	19:41366052-41366052	A	intron_variant,non_coding_transcript_variant	MODIFIER	Pik3ap1	ENSMUSG00000025017	Transcript	ENSMUST00000235978.1	retained_intron	-	2/8	-	-	-	-	-	-	-	rs252758955	-	-1	-	MGI	-	-	-	-	-	-	-	-	-	-	-	-	-
.	19:41384595-41384595	A	intron_variant	MODIFIER	Pik3ap1	ENSMUSG00000025017	Transcript	ENSMUST00000059672.8	protein_coding	-	1/16	-	-	-	-	-	-	-	-	-	-1	-	MGI	-	-	1	P1	-	-	-	-	-	-	-	-	-
.	19:41384595-41384595	A	intron_variant,non_coding_transcript_variant	MODIFIER	Pik3ap1	ENSMUSG00000025017	Transcript	ENSMUST00000235978.1	retained_intron	-	1/8	-	-	-	-	-	-	-	-	-	-1	-	MGI	-	-	-	-	-	-	-	-	-	-	-	-	-
.	19:41384595-41384595	A	regulatory_region_variant	MODIFIER	-	-	RegulatoryFeature	ENSMUSR00000144988	-	-	-	-	-	-	-	-	-	-	-	-	-	-	-	-	-	-	-	-	-	-	-	-	-	-	-	-
.	19:41384595-41384595	A	regulatory_region_variant	MODIFIER	-	-	RegulatoryFeature	ENSMUSR00000616349	-	-	-	-	-	-	-	-	-	-	-	-	-	-	-	-	-	-	-	-	-	-	-	-	-	-	-	-
.	19:41388160-41388160	G	upstream_gene_variant	MODIFIER	Pik3ap1	ENSMUSG00000025017	Transcript	ENSMUST00000059672.8	protein_coding	-	-	-	-	-	-	-	-	-	rs37155388	3064	-1	-	MGI	-	-	1	P1	-	-	-	-	-	-	-	-	-
.	19:41388160-41388160	G	upstream_gene_variant	MODIFIER	Pik3ap1	ENSMUSG00000025017	Transcript	ENSMUST00000235978.1	retained_intron	-	-	-	-	-	-	-	-	-	rs37155388	3058	-1	-	MGI	-	-	-	-	-	-	-	-	-	-	-	-	-
.	19:41388160-41388160	G	regulatory_region_variant	MODIFIER	-	-	RegulatoryFeature	ENSMUSR00000144990	-	-	-	-	-	-	-	-	-	-	rs37155388	-	-	-	-	-	-	-	-	-	-	-	-	-	-	-	-	-
.	19:41399710-41399710	C	intergenic_variant	MODIFIER	-	-	-	-	-	-	-	-	-	-	-	-	-	-	-	-	-	-	-	-	-	-	-	-	-	-	-	-	-	-	-	-
.	19:41400068-41400068	A	intergenic_variant	MODIFIER	-	-	-	-	-	-	-	-	-	-	-	-	-	-	-	-	-	-	-	-	-	-	-	-	-	-	-	-	-	-	-	-
.	19:41407962-41407962	T	intergenic_variant	MODIFIER	-	-	-	-	-	-	-	-	-	-	-	-	-	-	rs234546653	-	-	-	-	-	-	-	-	-	-	-	-	-	-	-	-	-
.	19:41415405-41415405	A	intergenic_variant	MODIFIER	-	-	-	-	-	-	-	-	-	-	-	-	-	-	rs6346102	-	-	-	-	-	-	-	-	-	-	-	-	-	-	-	-	-
.	19:41420673-41420673	A	intergenic_variant	MODIFIER	-	-	-	-	-	-	-	-	-	-	-	-	-	-	-	-	-	-	-	-	-	-	-	-	-	-	-	-	-	-	-	-
.	19:41421269-41421269	T	intergenic_variant	MODIFIER	-	-	-	-	-	-	-	-	-	-	-	-	-	-	rs36305156	-	-	-	-	-	-	-	-	-	-	-	-	-	-	-	-	-
.	19:41421290-41421290	T	intergenic_variant	MODIFIER	-	-	-	-	-	-	-	-	-	-	-	-	-	-	rs1132518173	-	-	-	-	-	-	-	-	-	-	-	-	-	-	-	-	-
.	19:41435622-41435622	G	intergenic_variant	MODIFIER	-	-	-	-	-	-	-	-	-	-	-	-	-	-	rs230468795	-	-	-	-	-	-	-	-	-	-	-	-	-	-	-	-	-
.	19:41435784-41435784	G	intergenic_variant	MODIFIER	-	-	-	-	-	-	-	-	-	-	-	-	-	-	rs231349542	-	-	-	-	-	-	-	-	-	-	-	-	-	-	-	-	-
.	19:41436327-41436327	A	intergenic_variant	MODIFIER	-	-	-	-	-	-	-	-	-	-	-	-	-	-	rs253106048	-	-	-	-	-	-	-	-	-	-	-	-	-	-	-	-	-
.	19:41437257-41437257	G	intergenic_variant	MODIFIER	-	-	-	-	-	-	-	-	-	-	-	-	-	-	rs228067993	-	-	-	-	-	-	-	-	-	-	-	-	-	-	-	-	-
.	19:41437284-41437284	G	intergenic_variant	MODIFIER	-	-	-	-	-	-	-	-	-	-	-	-	-	-	rs263092123	-	-	-	-	-	-	-	-	-	-	-	-	-	-	-	-	-
.	19:41474363-41474363	A	regulatory_region_variant	MODIFIER	-	-	RegulatoryFeature	ENSMUSR00000145011	-	-	-	-	-	-	-	-	-	-	-	-	-	-	-	-	-	-	-	-	-	-	-	-	-	-	-	-
.	19:41474363-41474363	A	intergenic_variant	MODIFIER	-	-	-	-	-	-	-	-	-	-	-	-	-	-	-	-	-	-	-	-	-	-	-	-	-	-	-	-	-	-	-	-
.	19:41475629-41475629	A	regulatory_region_variant	MODIFIER	-	-	RegulatoryFeature	ENSMUSR00000145011	-	-	-	-	-	-	-	-	-	-	-	-	-	-	-	-	-	-	-	-	-	-	-	-	-	-	-	-
.	19:41475629-41475629	A	intergenic_variant	MODIFIER	-	-	-	-	-	-	-	-	-	-	-	-	-	-	-	-	-	-	-	-	-	-	-	-	-	-	-	-	-	-	-	-
.	19:41477208-41477208	T	intergenic_variant	MODIFIER	-	-	-	-	-	-	-	-	-	-	-	-	-	-	-	-	-	-	-	-	-	-	-	-	-	-	-	-	-	-	-	-
.	19:41477540-41477540	T	intergenic_variant	MODIFIER	-	-	-	-	-	-	-	-	-	-	-	-	-	-	rs216090346	-	-	-	-	-	-	-	-	-	-	-	-	-	-	-	-	-
.	19:42633114-42633114	G	intergenic_variant	MODIFIER	-	-	-	-	-	-	-	-	-	-	-	-	-	-	rs238977690	-	-	-	-	-	-	-	-	-	-	-	-	-	-	-	-	-
.	19:42633738-42633738	A	intergenic_variant	MODIFIER	-	-	-	-	-	-	-	-	-	-	-	-	-	-	rs240182221	-	-	-	-	-	-	-	-	-	-	-	-	-	-	-	-	-
.	19:42637695-42637695	G	intergenic_variant	MODIFIER	-	-	-	-	-	-	-	-	-	-	-	-	-	-	rs36603041	-	-	-	-	-	-	-	-	-	-	-	-	-	-	-	-	-
.	19:42656836-42656836	T	intergenic_variant	MODIFIER	-	-	-	-	-	-	-	-	-	-	-	-	-	-	rs259212553	-	-	-	-	-	-	-	-	-	-	-	-	-	-	-	-	-
.	19:42657087-42657087	T	intergenic_variant	MODIFIER	-	-	-	-	-	-	-	-	-	-	-	-	-	-	rs263991896	-	-	-	-	-	-	-	-	-	-	-	-	-	-	-	-	-
.	19:42658213-42658213	A	regulatory_region_variant	MODIFIER	-	-	RegulatoryFeature	ENSMUSR00000616618	-	-	-	-	-	-	-	-	-	-	rs247630587	-	-	-	-	-	-	-	-	-	-	-	-	-	-	-	-	-
.	19:42658213-42658213	A	intergenic_variant	MODIFIER	-	-	-	-	-	-	-	-	-	-	-	-	-	-	rs247630587	-	-	-	-	-	-	-	-	-	-	-	-	-	-	-	-	-
.	19:42659021-42659021	A	intergenic_variant	MODIFIER	-	-	-	-	-	-	-	-	-	-	-	-	-	-	rs261391189	-	-	-	-	-	-	-	-	-	-	-	-	-	-	-	-	-
.	19:42670298-42670298	T	intergenic_variant	MODIFIER	-	-	-	-	-	-	-	-	-	-	-	-	-	-	rs248807847	-	-	-	-	-	-	-	-	-	-	-	-	-	-	-	-	-
.	19:47387259-47387259	C	intron_variant	MODIFIER	Sh3pxd2a	ENSMUSG00000053617	Transcript	ENSMUST00000081619.9	protein_coding	-	3/14	-	-	-	-	-	-	-	rs240262926	-	-1	-	MGI	-	-	1	P3	-	-	-	-	-	-	-	-	increased_circulating_alkaline_phosphatase_level+IMPC+ENSMUSG00000053617,preweaning_lethality__complete_penetrance+IMPC+ENSMUSG00000053617,abnormal_adenohypophysis_morphology+MGI+ENSMUSG00000053617,abnormal_aortic_valve_cusp_morphology+MGI+ENSMUSG00000053617,abnormal_artery_morphology+MGI+ENSMUSG00000053617,abnormal_atrioventricular_cushion_morphology+MGI+ENSMUSG00000053617,abnormal_basilar_artery_morphology+MGI+ENSMUSG00000053617,abnormal_basioccipital_bone_morphology+MGI+ENSMUSG00000053617,abnormal_brain_morphology+MGI+ENSMUSG00000053617,abnormal_cervical_rib+MGI+ENSMUSG00000053617,abnormal_digastric_muscle_connection+MGI+ENSMUSG00000053617,abnormal_ductus_venosus_valve_topology+MGI+ENSMUSG00000053617,abnormal_eye_muscle_morphology+MGI+ENSMUSG00000053617,abnormal_eye_muscle_topology+MGI+ENSMUSG00000053617,abnormal_forebrain_morphology+MGI+ENSMUSG00000053617,abnormal_heart_position_or_orientation+MGI+ENSMUSG00000053617,abnormal_hepatic_vein_morphology+MGI+ENSMUSG00000053617,abnormal_hyoid_bone_body_morphology+MGI+ENSMUSG00000053617,abnormal_hypoglossal_nerve_topology+MGI+ENSMUSG00000053617,abnormal_inferior_vena_cava_morphology+MGI+ENSMUSG00000053617,abnormal_infrahyoid_muscle_connection+MGI+ENSMUSG00000053617,abnormal_interatrial_septum_morphology+MGI+ENSMUSG00000053617,abnormal_kidney_morphology+MGI+ENSMUSG00000053617,abnormal_larynx_morphology+MGI+ENSMUSG00000053617,abnormal_left_vena_cava_superior_connection+MGI+ENSMUSG00000053617,abnormal_liver_morphology+MGI+ENSMUSG00000053617,abnormal_liver_vasculature_morphology+MGI+ENSMUSG00000053617,abnormal_lung_position_or_orientation+MGI+ENSMUSG00000053617,abnormally_deep_median_sulcus_of_tongue+MGI+ENSMUSG00000053617,abnormal_lymphatic_vessel_morphology+MGI+ENSMUSG00000053617,abnormal_Mullerian_duct_morphology+MGI+ENSMUSG00000053617,abnormal_Mullerian_duct_topology+MGI+ENSMUSG00000053617,abnormal_muscle_morphology+MGI+ENSMUSG00000053617,abnormal_nasal_cavity_morphology+MGI+ENSMUSG00000053617,abnormal_nasal_septum_morphology+MGI+ENSMUSG00000053617,abnormal_occipital_bone_morphology+MGI+ENSMUSG00000053617,abnormal_olfactory_bulb_position+MGI+ENSMUSG00000053617,abnormal_optic_cup_morphology+MGI+ENSMUSG00000053617,abnormal_oral_cavity_morphology+MGI+ENSMUSG00000053617,abnormal_ovary_tissue_architecture+MGI+ENSMUSG00000053617,abnormal_pectinate_muscle_morphology+MGI+ENSMUSG00000053617,abnormal_pineal_gland_morphology+MGI+ENSMUSG00000053617,abnormal_pulmonary_valve_cusp_morphology+MGI+ENSMUSG00000053617,abnormal_right_lung_morphology+MGI+ENSMUSG00000053617,abnormal_semilunar_valve_morphology+MGI+ENSMUSG00000053617,abnormal_stapedial_artery_topology+MGI+ENSMUSG00000053617,abnormal_testis_morphology+MGI+ENSMUSG00000053617,abnormal_thymus_topology+MGI+ENSMUSG00000053617,abnormal_vascular_plexus_formation+MGI+ENSMUSG00000053617,abnormal_vertebral_arch_morphology+MGI+ENSMUSG00000053617,abnormal_vertebral_artery_origin+MGI+ENSMUSG00000053617,abnormal_vertebral_body_morphology+MGI+ENSMUSG00000053617,abnormal_vitelline_vein_topology+MGI+ENSMUSG00000053617,abnormal_vomeronasal_organ_morphology+MGI+ENSMUSG00000053617,abnormal_Wolffian_duct_connection+MGI+ENSMUSG00000053617,absent_canalicular_internal_carotid_artery_segment+MGI+ENSMUSG00000053617,absent_celiac_artery+MGI+ENSMUSG00000053617,absent_connection_between_subcutaneous_lymph_vessels_and_lymph_sac+MGI+ENSMUSG00000053617,absent_ductus_venosus_valve+MGI+ENSMUSG00000053617,absent_gastric_milk_in_neonates+MGI+ENSMUSG00000053617,absent_hypoglossal_canal+MGI+ENSMUSG00000053617,absent_hypoglossal_nerve+MGI+ENSMUSG00000053617,absent_parasellar_internal_carotid_artery+MGI+ENSMUSG00000053617,absent_segment_of_posterior_cerebral_artery+MGI+ENSMUSG00000053617,absent_stapedial_artery+MGI+ENSMUSG00000053617,absent_styloid_process+MGI+ENSMUSG00000053617,absent_sublingual_gland+MGI+ENSMUSG00000053617,atrial_septal_defect+MGI+ENSMUSG00000053617,basisphenoid_bone_foramen+MGI+ENSMUSG00000053617,bicuspid_aortic_valve+MGI+ENSMUSG00000053617,bicuspid_pulmonary_valve+MGI+ENSMUSG00000053617,bifid_ureter+MGI+ENSMUSG00000053617,blood_in_lymph_vessels+MGI+ENSMUSG00000053617,cerebral_arteriovenous_malformation+MGI+ENSMUSG00000053617,cleft_secondary_palate+MGI+ENSMUSG00000053617,diaphragmatic_hernia+MGI+ENSMUSG00000053617,dilated_bile_duct+MGI+ENSMUSG00000053617,double_inlet_heart_left_ventricle+MGI+ENSMUSG00000053617,double_outlet_right_ventricle+MGI+ENSMUSG00000053617,double_outlet_right_ventricle_with_atrioventricular_septal_defect+MGI+ENSMUSG00000053617,double_ureter+MGI+ENSMUSG00000053617,dual_inferior_vena_cava+MGI+ENSMUSG00000053617,embryo_cyst+MGI+ENSMUSG00000053617,enlarged_fourth_ventricle+MGI+ENSMUSG00000053617,enlarged_liver_sinusoidal_spaces+MGI+ENSMUSG00000053617,enlarged_third_ventricle+MGI+ENSMUSG00000053617,fetal_growth_retardation+MGI+ENSMUSG00000053617,fragmented_Meckel's_cartilage+MGI+ENSMUSG00000053617,fused_dorsal_root_ganglion+MGI+ENSMUSG00000053617,fusion_of_atlas_and_occipital_bones+MGI+ENSMUSG00000053617,fusion_of_axis_and_occipital_bones+MGI+ENSMUSG00000053617,fusion_of_vertebral_arches+MGI+ENSMUSG00000053617,herniated_liver+MGI+ENSMUSG00000053617,heterochrony+MGI+ENSMUSG00000053617,inverse_situs_of_great_intrathoracic_arteries+MGI+ENSMUSG00000053617,liver_hypoplasia+MGI+ENSMUSG00000053617,muscular_ventricular_septal_defect+MGI+ENSMUSG00000053617,neonatal_lethality__incomplete_penetrance+MGI+ENSMUSG00000053617,ostium_primum_atrial_septal_defect+MGI+ENSMUSG00000053617,pelvic_kidney+MGI+ENSMUSG00000053617,perimembraneous_ventricular_septal_defect+MGI+ENSMUSG00000053617,perinatal_lethality__incomplete_penetrance+MGI+ENSMUSG00000053617,persistent_right_6th_pharyngeal_arch_artery+MGI+ENSMUSG00000053617,persistent_right_dorsal_aorta+MGI+ENSMUSG00000053617,persistent_trigeminal_artery+MGI+ENSMUSG00000053617,persistent_truncus_arteriosis+MGI+ENSMUSG00000053617,premature_death+MGI+ENSMUSG00000053617,preweaning_lethality__complete_penetrance+MGI+ENSMUSG00000053617,preweaning_lethality__incomplete_penetrance+MGI+ENSMUSG00000053617,reduced_sympathetic_cervical_ganglion_size+MGI+ENSMUSG00000053617,retropharyngeal_edema+MGI+ENSMUSG00000053617,retropleural_edema+MGI+ENSMUSG00000053617,short_snout+MGI+ENSMUSG00000053617,short_tongue+MGI+ENSMUSG00000053617,small_prevertebral_sympathetic_ganglia+MGI+ENSMUSG00000053617,small_superior_cervical_ganglion+MGI+ENSMUSG00000053617,small_thyroid_gland+MGI+ENSMUSG00000053617,split_xiphoid_process+MGI+ENSMUSG00000053617,subcutaneous_edema+MGI+ENSMUSG00000053617,symmetric_azygos_veins+MGI+ENSMUSG00000053617,thoracoschisis+MGI+ENSMUSG00000053617,transposition_of_great_arteries+MGI+ENSMUSG00000053617,urinary_bladder_hypoplasia+MGI+ENSMUSG00000053617
.	19:47387259-47387259	C	intron_variant	MODIFIER	Sh3pxd2a	ENSMUSG00000053617	Transcript	ENSMUST00000111800.3	protein_coding	-	3/13	-	-	-	-	-	-	-	rs240262926	-	-1	-	MGI	-	-	1	A2	-	-	-	-	-	-	-	-	increased_circulating_alkaline_phosphatase_level+IMPC+ENSMUSG00000053617,preweaning_lethality__complete_penetrance+IMPC+ENSMUSG00000053617,abnormal_adenohypophysis_morphology+MGI+ENSMUSG00000053617,abnormal_aortic_valve_cusp_morphology+MGI+ENSMUSG00000053617,abnormal_artery_morphology+MGI+ENSMUSG00000053617,abnormal_atrioventricular_cushion_morphology+MGI+ENSMUSG00000053617,abnormal_basilar_artery_morphology+MGI+ENSMUSG00000053617,abnormal_basioccipital_bone_morphology+MGI+ENSMUSG00000053617,abnormal_brain_morphology+MGI+ENSMUSG00000053617,abnormal_cervical_rib+MGI+ENSMUSG00000053617,abnormal_digastric_muscle_connection+MGI+ENSMUSG00000053617,abnormal_ductus_venosus_valve_topology+MGI+ENSMUSG00000053617,abnormal_eye_muscle_morphology+MGI+ENSMUSG00000053617,abnormal_eye_muscle_topology+MGI+ENSMUSG00000053617,abnormal_forebrain_morphology+MGI+ENSMUSG00000053617,abnormal_heart_position_or_orientation+MGI+ENSMUSG00000053617,abnormal_hepatic_vein_morphology+MGI+ENSMUSG00000053617,abnormal_hyoid_bone_body_morphology+MGI+ENSMUSG00000053617,abnormal_hypoglossal_nerve_topology+MGI+ENSMUSG00000053617,abnormal_inferior_vena_cava_morphology+MGI+ENSMUSG00000053617,abnormal_infrahyoid_muscle_connection+MGI+ENSMUSG00000053617,abnormal_interatrial_septum_morphology+MGI+ENSMUSG00000053617,abnormal_kidney_morphology+MGI+ENSMUSG00000053617,abnormal_larynx_morphology+MGI+ENSMUSG00000053617,abnormal_left_vena_cava_superior_connection+MGI+ENSMUSG00000053617,abnormal_liver_morphology+MGI+ENSMUSG00000053617,abnormal_liver_vasculature_morphology+MGI+ENSMUSG00000053617,abnormal_lung_position_or_orientation+MGI+ENSMUSG00000053617,abnormally_deep_median_sulcus_of_tongue+MGI+ENSMUSG00000053617,abnormal_lymphatic_vessel_morphology+MGI+ENSMUSG00000053617,abnormal_Mullerian_duct_morphology+MGI+ENSMUSG00000053617,abnormal_Mullerian_duct_topology+MGI+ENSMUSG00000053617,abnormal_muscle_morphology+MGI+ENSMUSG00000053617,abnormal_nasal_cavity_morphology+MGI+ENSMUSG00000053617,abnormal_nasal_septum_morphology+MGI+ENSMUSG00000053617,abnormal_occipital_bone_morphology+MGI+ENSMUSG00000053617,abnormal_olfactory_bulb_position+MGI+ENSMUSG00000053617,abnormal_optic_cup_morphology+MGI+ENSMUSG00000053617,abnormal_oral_cavity_morphology+MGI+ENSMUSG00000053617,abnormal_ovary_tissue_architecture+MGI+ENSMUSG00000053617,abnormal_pectinate_muscle_morphology+MGI+ENSMUSG00000053617,abnormal_pineal_gland_morphology+MGI+ENSMUSG00000053617,abnormal_pulmonary_valve_cusp_morphology+MGI+ENSMUSG00000053617,abnormal_right_lung_morphology+MGI+ENSMUSG00000053617,abnormal_semilunar_valve_morphology+MGI+ENSMUSG00000053617,abnormal_stapedial_artery_topology+MGI+ENSMUSG00000053617,abnormal_testis_morphology+MGI+ENSMUSG00000053617,abnormal_thymus_topology+MGI+ENSMUSG00000053617,abnormal_vascular_plexus_formation+MGI+ENSMUSG00000053617,abnormal_vertebral_arch_morphology+MGI+ENSMUSG00000053617,abnormal_vertebral_artery_origin+MGI+ENSMUSG00000053617,abnormal_vertebral_body_morphology+MGI+ENSMUSG00000053617,abnormal_vitelline_vein_topology+MGI+ENSMUSG00000053617,abnormal_vomeronasal_organ_morphology+MGI+ENSMUSG00000053617,abnormal_Wolffian_duct_connection+MGI+ENSMUSG00000053617,absent_canalicular_internal_carotid_artery_segment+MGI+ENSMUSG00000053617,absent_celiac_artery+MGI+ENSMUSG00000053617,absent_connection_between_subcutaneous_lymph_vessels_and_lymph_sac+MGI+ENSMUSG00000053617,absent_ductus_venosus_valve+MGI+ENSMUSG00000053617,absent_gastric_milk_in_neonates+MGI+ENSMUSG00000053617,absent_hypoglossal_canal+MGI+ENSMUSG00000053617,absent_hypoglossal_nerve+MGI+ENSMUSG00000053617,absent_parasellar_internal_carotid_artery+MGI+ENSMUSG00000053617,absent_segment_of_posterior_cerebral_artery+MGI+ENSMUSG00000053617,absent_stapedial_artery+MGI+ENSMUSG00000053617,absent_styloid_process+MGI+ENSMUSG00000053617,absent_sublingual_gland+MGI+ENSMUSG00000053617,atrial_septal_defect+MGI+ENSMUSG00000053617,basisphenoid_bone_foramen+MGI+ENSMUSG00000053617,bicuspid_aortic_valve+MGI+ENSMUSG00000053617,bicuspid_pulmonary_valve+MGI+ENSMUSG00000053617,bifid_ureter+MGI+ENSMUSG00000053617,blood_in_lymph_vessels+MGI+ENSMUSG00000053617,cerebral_arteriovenous_malformation+MGI+ENSMUSG00000053617,cleft_secondary_palate+MGI+ENSMUSG00000053617,diaphragmatic_hernia+MGI+ENSMUSG00000053617,dilated_bile_duct+MGI+ENSMUSG00000053617,double_inlet_heart_left_ventricle+MGI+ENSMUSG00000053617,double_outlet_right_ventricle+MGI+ENSMUSG00000053617,double_outlet_right_ventricle_with_atrioventricular_septal_defect+MGI+ENSMUSG00000053617,double_ureter+MGI+ENSMUSG00000053617,dual_inferior_vena_cava+MGI+ENSMUSG00000053617,embryo_cyst+MGI+ENSMUSG00000053617,enlarged_fourth_ventricle+MGI+ENSMUSG00000053617,enlarged_liver_sinusoidal_spaces+MGI+ENSMUSG00000053617,enlarged_third_ventricle+MGI+ENSMUSG00000053617,fetal_growth_retardation+MGI+ENSMUSG00000053617,fragmented_Meckel's_cartilage+MGI+ENSMUSG00000053617,fused_dorsal_root_ganglion+MGI+ENSMUSG00000053617,fusion_of_atlas_and_occipital_bones+MGI+ENSMUSG00000053617,fusion_of_axis_and_occipital_bones+MGI+ENSMUSG00000053617,fusion_of_vertebral_arches+MGI+ENSMUSG00000053617,herniated_liver+MGI+ENSMUSG00000053617,heterochrony+MGI+ENSMUSG00000053617,inverse_situs_of_great_intrathoracic_arteries+MGI+ENSMUSG00000053617,liver_hypoplasia+MGI+ENSMUSG00000053617,muscular_ventricular_septal_defect+MGI+ENSMUSG00000053617,neonatal_lethality__incomplete_penetrance+MGI+ENSMUSG00000053617,ostium_primum_atrial_septal_defect+MGI+ENSMUSG00000053617,pelvic_kidney+MGI+ENSMUSG00000053617,perimembraneous_ventricular_septal_defect+MGI+ENSMUSG00000053617,perinatal_lethality__incomplete_penetrance+MGI+ENSMUSG00000053617,persistent_right_6th_pharyngeal_arch_artery+MGI+ENSMUSG00000053617,persistent_right_dorsal_aorta+MGI+ENSMUSG00000053617,persistent_trigeminal_artery+MGI+ENSMUSG00000053617,persistent_truncus_arteriosis+MGI+ENSMUSG00000053617,premature_death+MGI+ENSMUSG00000053617,preweaning_lethality__complete_penetrance+MGI+ENSMUSG00000053617,preweaning_lethality__incomplete_penetrance+MGI+ENSMUSG00000053617,reduced_sympathetic_cervical_ganglion_size+MGI+ENSMUSG00000053617,retropharyngeal_edema+MGI+ENSMUSG00000053617,retropleural_edema+MGI+ENSMUSG00000053617,short_snout+MGI+ENSMUSG00000053617,short_tongue+MGI+ENSMUSG00000053617,small_prevertebral_sympathetic_ganglia+MGI+ENSMUSG00000053617,small_superior_cervical_ganglion+MGI+ENSMUSG00000053617,small_thyroid_gland+MGI+ENSMUSG00000053617,split_xiphoid_process+MGI+ENSMUSG00000053617,subcutaneous_edema+MGI+ENSMUSG00000053617,symmetric_azygos_veins+MGI+ENSMUSG00000053617,thoracoschisis+MGI+ENSMUSG00000053617,transposition_of_great_arteries+MGI+ENSMUSG00000053617,urinary_bladder_hypoplasia+MGI+ENSMUSG00000053617
.	19:47387259-47387259	C	intron_variant,non_coding_transcript_variant	MODIFIER	Sh3pxd2a	ENSMUSG00000053617	Transcript	ENSMUST00000237828.1	processed_transcript	-	2/4	-	-	-	-	-	-	-	rs240262926	-	-1	-	MGI	-	-	-	-	-	-	-	-	-	-	-	-	increased_circulating_alkaline_phosphatase_level+IMPC+ENSMUSG00000053617,preweaning_lethality__complete_penetrance+IMPC+ENSMUSG00000053617,abnormal_adenohypophysis_morphology+MGI+ENSMUSG00000053617,abnormal_aortic_valve_cusp_morphology+MGI+ENSMUSG00000053617,abnormal_artery_morphology+MGI+ENSMUSG00000053617,abnormal_atrioventricular_cushion_morphology+MGI+ENSMUSG00000053617,abnormal_basilar_artery_morphology+MGI+ENSMUSG00000053617,abnormal_basioccipital_bone_morphology+MGI+ENSMUSG00000053617,abnormal_brain_morphology+MGI+ENSMUSG00000053617,abnormal_cervical_rib+MGI+ENSMUSG00000053617,abnormal_digastric_muscle_connection+MGI+ENSMUSG00000053617,abnormal_ductus_venosus_valve_topology+MGI+ENSMUSG00000053617,abnormal_eye_muscle_morphology+MGI+ENSMUSG00000053617,abnormal_eye_muscle_topology+MGI+ENSMUSG00000053617,abnormal_forebrain_morphology+MGI+ENSMUSG00000053617,abnormal_heart_position_or_orientation+MGI+ENSMUSG00000053617,abnormal_hepatic_vein_morphology+MGI+ENSMUSG00000053617,abnormal_hyoid_bone_body_morphology+MGI+ENSMUSG00000053617,abnormal_hypoglossal_nerve_topology+MGI+ENSMUSG00000053617,abnormal_inferior_vena_cava_morphology+MGI+ENSMUSG00000053617,abnormal_infrahyoid_muscle_connection+MGI+ENSMUSG00000053617,abnormal_interatrial_septum_morphology+MGI+ENSMUSG00000053617,abnormal_kidney_morphology+MGI+ENSMUSG00000053617,abnormal_larynx_morphology+MGI+ENSMUSG00000053617,abnormal_left_vena_cava_superior_connection+MGI+ENSMUSG00000053617,abnormal_liver_morphology+MGI+ENSMUSG00000053617,abnormal_liver_vasculature_morphology+MGI+ENSMUSG00000053617,abnormal_lung_position_or_orientation+MGI+ENSMUSG00000053617,abnormally_deep_median_sulcus_of_tongue+MGI+ENSMUSG00000053617,abnormal_lymphatic_vessel_morphology+MGI+ENSMUSG00000053617,abnormal_Mullerian_duct_morphology+MGI+ENSMUSG00000053617,abnormal_Mullerian_duct_topology+MGI+ENSMUSG00000053617,abnormal_muscle_morphology+MGI+ENSMUSG00000053617,abnormal_nasal_cavity_morphology+MGI+ENSMUSG00000053617,abnormal_nasal_septum_morphology+MGI+ENSMUSG00000053617,abnormal_occipital_bone_morphology+MGI+ENSMUSG00000053617,abnormal_olfactory_bulb_position+MGI+ENSMUSG00000053617,abnormal_optic_cup_morphology+MGI+ENSMUSG00000053617,abnormal_oral_cavity_morphology+MGI+ENSMUSG00000053617,abnormal_ovary_tissue_architecture+MGI+ENSMUSG00000053617,abnormal_pectinate_muscle_morphology+MGI+ENSMUSG00000053617,abnormal_pineal_gland_morphology+MGI+ENSMUSG00000053617,abnormal_pulmonary_valve_cusp_morphology+MGI+ENSMUSG00000053617,abnormal_right_lung_morphology+MGI+ENSMUSG00000053617,abnormal_semilunar_valve_morphology+MGI+ENSMUSG00000053617,abnormal_stapedial_artery_topology+MGI+ENSMUSG00000053617,abnormal_testis_morphology+MGI+ENSMUSG00000053617,abnormal_thymus_topology+MGI+ENSMUSG00000053617,abnormal_vascular_plexus_formation+MGI+ENSMUSG00000053617,abnormal_vertebral_arch_morphology+MGI+ENSMUSG00000053617,abnormal_vertebral_artery_origin+MGI+ENSMUSG00000053617,abnormal_vertebral_body_morphology+MGI+ENSMUSG00000053617,abnormal_vitelline_vein_topology+MGI+ENSMUSG00000053617,abnormal_vomeronasal_organ_morphology+MGI+ENSMUSG00000053617,abnormal_Wolffian_duct_connection+MGI+ENSMUSG00000053617,absent_canalicular_internal_carotid_artery_segment+MGI+ENSMUSG00000053617,absent_celiac_artery+MGI+ENSMUSG00000053617,absent_connection_between_subcutaneous_lymph_vessels_and_lymph_sac+MGI+ENSMUSG00000053617,absent_ductus_venosus_valve+MGI+ENSMUSG00000053617,absent_gastric_milk_in_neonates+MGI+ENSMUSG00000053617,absent_hypoglossal_canal+MGI+ENSMUSG00000053617,absent_hypoglossal_nerve+MGI+ENSMUSG00000053617,absent_parasellar_internal_carotid_artery+MGI+ENSMUSG00000053617,absent_segment_of_posterior_cerebral_artery+MGI+ENSMUSG00000053617,absent_stapedial_artery+MGI+ENSMUSG00000053617,absent_styloid_process+MGI+ENSMUSG00000053617,absent_sublingual_gland+MGI+ENSMUSG00000053617,atrial_septal_defect+MGI+ENSMUSG00000053617,basisphenoid_bone_foramen+MGI+ENSMUSG00000053617,bicuspid_aortic_valve+MGI+ENSMUSG00000053617,bicuspid_pulmonary_valve+MGI+ENSMUSG00000053617,bifid_ureter+MGI+ENSMUSG00000053617,blood_in_lymph_vessels+MGI+ENSMUSG00000053617,cerebral_arteriovenous_malformation+MGI+ENSMUSG00000053617,cleft_secondary_palate+MGI+ENSMUSG00000053617,diaphragmatic_hernia+MGI+ENSMUSG00000053617,dilated_bile_duct+MGI+ENSMUSG00000053617,double_inlet_heart_left_ventricle+MGI+ENSMUSG00000053617,double_outlet_right_ventricle+MGI+ENSMUSG00000053617,double_outlet_right_ventricle_with_atrioventricular_septal_defect+MGI+ENSMUSG00000053617,double_ureter+MGI+ENSMUSG00000053617,dual_inferior_vena_cava+MGI+ENSMUSG00000053617,embryo_cyst+MGI+ENSMUSG00000053617,enlarged_fourth_ventricle+MGI+ENSMUSG00000053617,enlarged_liver_sinusoidal_spaces+MGI+ENSMUSG00000053617,enlarged_third_ventricle+MGI+ENSMUSG00000053617,fetal_growth_retardation+MGI+ENSMUSG00000053617,fragmented_Meckel's_cartilage+MGI+ENSMUSG00000053617,fused_dorsal_root_ganglion+MGI+ENSMUSG00000053617,fusion_of_atlas_and_occipital_bones+MGI+ENSMUSG00000053617,fusion_of_axis_and_occipital_bones+MGI+ENSMUSG00000053617,fusion_of_vertebral_arches+MGI+ENSMUSG00000053617,herniated_liver+MGI+ENSMUSG00000053617,heterochrony+MGI+ENSMUSG00000053617,inverse_situs_of_great_intrathoracic_arteries+MGI+ENSMUSG00000053617,liver_hypoplasia+MGI+ENSMUSG00000053617,muscular_ventricular_septal_defect+MGI+ENSMUSG00000053617,neonatal_lethality__incomplete_penetrance+MGI+ENSMUSG00000053617,ostium_primum_atrial_septal_defect+MGI+ENSMUSG00000053617,pelvic_kidney+MGI+ENSMUSG00000053617,perimembraneous_ventricular_septal_defect+MGI+ENSMUSG00000053617,perinatal_lethality__incomplete_penetrance+MGI+ENSMUSG00000053617,persistent_right_6th_pharyngeal_arch_artery+MGI+ENSMUSG00000053617,persistent_right_dorsal_aorta+MGI+ENSMUSG00000053617,persistent_trigeminal_artery+MGI+ENSMUSG00000053617,persistent_truncus_arteriosis+MGI+ENSMUSG00000053617,premature_death+MGI+ENSMUSG00000053617,preweaning_lethality__complete_penetrance+MGI+ENSMUSG00000053617,preweaning_lethality__incomplete_penetrance+MGI+ENSMUSG00000053617,reduced_sympathetic_cervical_ganglion_size+MGI+ENSMUSG00000053617,retropharyngeal_edema+MGI+ENSMUSG00000053617,retropleural_edema+MGI+ENSMUSG00000053617,short_snout+MGI+ENSMUSG00000053617,short_tongue+MGI+ENSMUSG00000053617,small_prevertebral_sympathetic_ganglia+MGI+ENSMUSG00000053617,small_superior_cervical_ganglion+MGI+ENSMUSG00000053617,small_thyroid_gland+MGI+ENSMUSG00000053617,split_xiphoid_process+MGI+ENSMUSG00000053617,subcutaneous_edema+MGI+ENSMUSG00000053617,symmetric_azygos_veins+MGI+ENSMUSG00000053617,thoracoschisis+MGI+ENSMUSG00000053617,transposition_of_great_arteries+MGI+ENSMUSG00000053617,urinary_bladder_hypoplasia+MGI+ENSMUSG00000053617
.	19:47387259-47387259	C	regulatory_region_variant	MODIFIER	-	-	RegulatoryFeature	ENSMUSR00000383747	-	-	-	-	-	-	-	-	-	-	rs240262926	-	-	-	-	-	-	-	-	-	-	-	-	-	-	-	-	increased_circulating_alkaline_phosphatase_level+IMPC+ENSMUSG00000053617,preweaning_lethality__complete_penetrance+IMPC+ENSMUSG00000053617,abnormal_adenohypophysis_morphology+MGI+ENSMUSG00000053617,abnormal_aortic_valve_cusp_morphology+MGI+ENSMUSG00000053617,abnormal_artery_morphology+MGI+ENSMUSG00000053617,abnormal_atrioventricular_cushion_morphology+MGI+ENSMUSG00000053617,abnormal_basilar_artery_morphology+MGI+ENSMUSG00000053617,abnormal_basioccipital_bone_morphology+MGI+ENSMUSG00000053617,abnormal_brain_morphology+MGI+ENSMUSG00000053617,abnormal_cervical_rib+MGI+ENSMUSG00000053617,abnormal_digastric_muscle_connection+MGI+ENSMUSG00000053617,abnormal_ductus_venosus_valve_topology+MGI+ENSMUSG00000053617,abnormal_eye_muscle_morphology+MGI+ENSMUSG00000053617,abnormal_eye_muscle_topology+MGI+ENSMUSG00000053617,abnormal_forebrain_morphology+MGI+ENSMUSG00000053617,abnormal_heart_position_or_orientation+MGI+ENSMUSG00000053617,abnormal_hepatic_vein_morphology+MGI+ENSMUSG00000053617,abnormal_hyoid_bone_body_morphology+MGI+ENSMUSG00000053617,abnormal_hypoglossal_nerve_topology+MGI+ENSMUSG00000053617,abnormal_inferior_vena_cava_morphology+MGI+ENSMUSG00000053617,abnormal_infrahyoid_muscle_connection+MGI+ENSMUSG00000053617,abnormal_interatrial_septum_morphology+MGI+ENSMUSG00000053617,abnormal_kidney_morphology+MGI+ENSMUSG00000053617,abnormal_larynx_morphology+MGI+ENSMUSG00000053617,abnormal_left_vena_cava_superior_connection+MGI+ENSMUSG00000053617,abnormal_liver_morphology+MGI+ENSMUSG00000053617,abnormal_liver_vasculature_morphology+MGI+ENSMUSG00000053617,abnormal_lung_position_or_orientation+MGI+ENSMUSG00000053617,abnormally_deep_median_sulcus_of_tongue+MGI+ENSMUSG00000053617,abnormal_lymphatic_vessel_morphology+MGI+ENSMUSG00000053617,abnormal_Mullerian_duct_morphology+MGI+ENSMUSG00000053617,abnormal_Mullerian_duct_topology+MGI+ENSMUSG00000053617,abnormal_muscle_morphology+MGI+ENSMUSG00000053617,abnormal_nasal_cavity_morphology+MGI+ENSMUSG00000053617,abnormal_nasal_septum_morphology+MGI+ENSMUSG00000053617,abnormal_occipital_bone_morphology+MGI+ENSMUSG00000053617,abnormal_olfactory_bulb_position+MGI+ENSMUSG00000053617,abnormal_optic_cup_morphology+MGI+ENSMUSG00000053617,abnormal_oral_cavity_morphology+MGI+ENSMUSG00000053617,abnormal_ovary_tissue_architecture+MGI+ENSMUSG00000053617,abnormal_pectinate_muscle_morphology+MGI+ENSMUSG00000053617,abnormal_pineal_gland_morphology+MGI+ENSMUSG00000053617,abnormal_pulmonary_valve_cusp_morphology+MGI+ENSMUSG00000053617,abnormal_right_lung_morphology+MGI+ENSMUSG00000053617,abnormal_semilunar_valve_morphology+MGI+ENSMUSG00000053617,abnormal_stapedial_artery_topology+MGI+ENSMUSG00000053617,abnormal_testis_morphology+MGI+ENSMUSG00000053617,abnormal_thymus_topology+MGI+ENSMUSG00000053617,abnormal_vascular_plexus_formation+MGI+ENSMUSG00000053617,abnormal_vertebral_arch_morphology+MGI+ENSMUSG00000053617,abnormal_vertebral_artery_origin+MGI+ENSMUSG00000053617,abnormal_vertebral_body_morphology+MGI+ENSMUSG00000053617,abnormal_vitelline_vein_topology+MGI+ENSMUSG00000053617,abnormal_vomeronasal_organ_morphology+MGI+ENSMUSG00000053617,abnormal_Wolffian_duct_connection+MGI+ENSMUSG00000053617,absent_canalicular_internal_carotid_artery_segment+MGI+ENSMUSG00000053617,absent_celiac_artery+MGI+ENSMUSG00000053617,absent_connection_between_subcutaneous_lymph_vessels_and_lymph_sac+MGI+ENSMUSG00000053617,absent_ductus_venosus_valve+MGI+ENSMUSG00000053617,absent_gastric_milk_in_neonates+MGI+ENSMUSG00000053617,absent_hypoglossal_canal+MGI+ENSMUSG00000053617,absent_hypoglossal_nerve+MGI+ENSMUSG00000053617,absent_parasellar_internal_carotid_artery+MGI+ENSMUSG00000053617,absent_segment_of_posterior_cerebral_artery+MGI+ENSMUSG00000053617,absent_stapedial_artery+MGI+ENSMUSG00000053617,absent_styloid_process+MGI+ENSMUSG00000053617,absent_sublingual_gland+MGI+ENSMUSG00000053617,atrial_septal_defect+MGI+ENSMUSG00000053617,basisphenoid_bone_foramen+MGI+ENSMUSG00000053617,bicuspid_aortic_valve+MGI+ENSMUSG00000053617,bicuspid_pulmonary_valve+MGI+ENSMUSG00000053617,bifid_ureter+MGI+ENSMUSG00000053617,blood_in_lymph_vessels+MGI+ENSMUSG00000053617,cerebral_arteriovenous_malformation+MGI+ENSMUSG00000053617,cleft_secondary_palate+MGI+ENSMUSG00000053617,diaphragmatic_hernia+MGI+ENSMUSG00000053617,dilated_bile_duct+MGI+ENSMUSG00000053617,double_inlet_heart_left_ventricle+MGI+ENSMUSG00000053617,double_outlet_right_ventricle+MGI+ENSMUSG00000053617,double_outlet_right_ventricle_with_atrioventricular_septal_defect+MGI+ENSMUSG00000053617,double_ureter+MGI+ENSMUSG00000053617,dual_inferior_vena_cava+MGI+ENSMUSG00000053617,embryo_cyst+MGI+ENSMUSG00000053617,enlarged_fourth_ventricle+MGI+ENSMUSG00000053617,enlarged_liver_sinusoidal_spaces+MGI+ENSMUSG00000053617,enlarged_third_ventricle+MGI+ENSMUSG00000053617,fetal_growth_retardation+MGI+ENSMUSG00000053617,fragmented_Meckel's_cartilage+MGI+ENSMUSG00000053617,fused_dorsal_root_ganglion+MGI+ENSMUSG00000053617,fusion_of_atlas_and_occipital_bones+MGI+ENSMUSG00000053617,fusion_of_axis_and_occipital_bones+MGI+ENSMUSG00000053617,fusion_of_vertebral_arches+MGI+ENSMUSG00000053617,herniated_liver+MGI+ENSMUSG00000053617,heterochrony+MGI+ENSMUSG00000053617,inverse_situs_of_great_intrathoracic_arteries+MGI+ENSMUSG00000053617,liver_hypoplasia+MGI+ENSMUSG00000053617,muscular_ventricular_septal_defect+MGI+ENSMUSG00000053617,neonatal_lethality__incomplete_penetrance+MGI+ENSMUSG00000053617,ostium_primum_atrial_septal_defect+MGI+ENSMUSG00000053617,pelvic_kidney+MGI+ENSMUSG00000053617,perimembraneous_ventricular_septal_defect+MGI+ENSMUSG00000053617,perinatal_lethality__incomplete_penetrance+MGI+ENSMUSG00000053617,persistent_right_6th_pharyngeal_arch_artery+MGI+ENSMUSG00000053617,persistent_right_dorsal_aorta+MGI+ENSMUSG00000053617,persistent_trigeminal_artery+MGI+ENSMUSG00000053617,persistent_truncus_arteriosis+MGI+ENSMUSG00000053617,premature_death+MGI+ENSMUSG00000053617,preweaning_lethality__complete_penetrance+MGI+ENSMUSG00000053617,preweaning_lethality__incomplete_penetrance+MGI+ENSMUSG00000053617,reduced_sympathetic_cervical_ganglion_size+MGI+ENSMUSG00000053617,retropharyngeal_edema+MGI+ENSMUSG00000053617,retropleural_edema+MGI+ENSMUSG00000053617,short_snout+MGI+ENSMUSG00000053617,short_tongue+MGI+ENSMUSG00000053617,small_prevertebral_sympathetic_ganglia+MGI+ENSMUSG00000053617,small_superior_cervical_ganglion+MGI+ENSMUSG00000053617,small_thyroid_gland+MGI+ENSMUSG00000053617,split_xiphoid_process+MGI+ENSMUSG00000053617,subcutaneous_edema+MGI+ENSMUSG00000053617,symmetric_azygos_veins+MGI+ENSMUSG00000053617,thoracoschisis+MGI+ENSMUSG00000053617,transposition_of_great_arteries+MGI+ENSMUSG00000053617,urinary_bladder_hypoplasia+MGI+ENSMUSG00000053617
.	19:47699583-47699583	T	upstream_gene_variant	MODIFIER	Gm50281	ENSMUSG00000117702	Transcript	ENSMUST00000237057.1	lincRNA	-	-	-	-	-	-	-	-	-	-	3050	-1	-	MGI	-	-	-	-	-	-	-	-	-	-	-	-	-
.	19:47699583-47699583	T	regulatory_region_variant	MODIFIER	-	-	RegulatoryFeature	ENSMUSR00000617594	-	-	-	-	-	-	-	-	-	-	-	-	-	-	-	-	-	-	-	-	-	-	-	-	-	-	-	-
.	19:47753905-47753905	A	intron_variant,non_coding_transcript_variant	MODIFIER	Cfap43	ENSMUSG00000044948	Transcript	ENSMUST00000159999.1	processed_transcript	-	5/5	-	-	-	-	-	-	-	rs255070681	-	-1	-	MGI	-	-	3	-	-	-	-	-	-	-	-	-	abnormal_cauda_epididymis_morphology+MGI+ENSMUSG00000044948,abnormal_sperm_axoneme_morphology+MGI+ENSMUSG00000044948,abnormal_sperm_flagellum_morphology+MGI+ENSMUSG00000044948,abnormal_sperm_head_morphology+MGI+ENSMUSG00000044948,absent_sperm_flagellum+MGI+ENSMUSG00000044948,asthenozoospermia+MGI+ENSMUSG00000044948,coiled_sperm_flagellum+MGI+ENSMUSG00000044948,kinked_sperm_flagellum+MGI+ENSMUSG00000044948,male_infertility+MGI+ENSMUSG00000044948,oligozoospermia+MGI+ENSMUSG00000044948,short_sperm_flagellum+MGI+ENSMUSG00000044948,teratozoospermia+MGI+ENSMUSG00000044948,thick_sperm_flagellum+MGI+ENSMUSG00000044948
.	19:47753905-47753905	A	intron_variant	MODIFIER	Cfap43	ENSMUSG00000044948	Transcript	ENSMUST00000160247.2	protein_coding	-	28/37	-	-	-	-	-	-	-	rs255070681	-	-1	-	MGI	-	-	5	P2	-	-	-	-	-	-	-	-	abnormal_cauda_epididymis_morphology+MGI+ENSMUSG00000044948,abnormal_sperm_axoneme_morphology+MGI+ENSMUSG00000044948,abnormal_sperm_flagellum_morphology+MGI+ENSMUSG00000044948,abnormal_sperm_head_morphology+MGI+ENSMUSG00000044948,absent_sperm_flagellum+MGI+ENSMUSG00000044948,asthenozoospermia+MGI+ENSMUSG00000044948,coiled_sperm_flagellum+MGI+ENSMUSG00000044948,kinked_sperm_flagellum+MGI+ENSMUSG00000044948,male_infertility+MGI+ENSMUSG00000044948,oligozoospermia+MGI+ENSMUSG00000044948,short_sperm_flagellum+MGI+ENSMUSG00000044948,teratozoospermia+MGI+ENSMUSG00000044948,thick_sperm_flagellum+MGI+ENSMUSG00000044948
.	19:47753905-47753905	A	intron_variant	MODIFIER	Cfap43	ENSMUSG00000044948	Transcript	ENSMUST00000161832.7	protein_coding	-	5/14	-	-	-	-	-	-	-	rs255070681	-	-1	-	MGI	-	-	1	A2	-	-	-	-	-	-	-	-	abnormal_cauda_epididymis_morphology+MGI+ENSMUSG00000044948,abnormal_sperm_axoneme_morphology+MGI+ENSMUSG00000044948,abnormal_sperm_flagellum_morphology+MGI+ENSMUSG00000044948,abnormal_sperm_head_morphology+MGI+ENSMUSG00000044948,absent_sperm_flagellum+MGI+ENSMUSG00000044948,asthenozoospermia+MGI+ENSMUSG00000044948,coiled_sperm_flagellum+MGI+ENSMUSG00000044948,kinked_sperm_flagellum+MGI+ENSMUSG00000044948,male_infertility+MGI+ENSMUSG00000044948,oligozoospermia+MGI+ENSMUSG00000044948,short_sperm_flagellum+MGI+ENSMUSG00000044948,teratozoospermia+MGI+ENSMUSG00000044948,thick_sperm_flagellum+MGI+ENSMUSG00000044948
.	19:47753905-47753905	A	intron_variant,NMD_transcript_variant	MODIFIER	Cfap43	ENSMUSG00000044948	Transcript	ENSMUST00000162657.7	nonsense_mediated_decay	-	5/16	-	-	-	-	-	-	-	rs255070681	-	-1	-	MGI	-	-	5	-	-	-	-	-	-	-	-	-	abnormal_cauda_epididymis_morphology+MGI+ENSMUSG00000044948,abnormal_sperm_axoneme_morphology+MGI+ENSMUSG00000044948,abnormal_sperm_flagellum_morphology+MGI+ENSMUSG00000044948,abnormal_sperm_head_morphology+MGI+ENSMUSG00000044948,absent_sperm_flagellum+MGI+ENSMUSG00000044948,asthenozoospermia+MGI+ENSMUSG00000044948,coiled_sperm_flagellum+MGI+ENSMUSG00000044948,kinked_sperm_flagellum+MGI+ENSMUSG00000044948,male_infertility+MGI+ENSMUSG00000044948,oligozoospermia+MGI+ENSMUSG00000044948,short_sperm_flagellum+MGI+ENSMUSG00000044948,teratozoospermia+MGI+ENSMUSG00000044948,thick_sperm_flagellum+MGI+ENSMUSG00000044948
.	19:47753905-47753905	A	downstream_gene_variant	MODIFIER	Mir8090	ENSMUSG00000099069	Transcript	ENSMUST00000185078.1	miRNA	-	-	-	-	-	-	-	-	-	rs255070681	1117	-1	-	MGI	-	-	-	-	-	-	-	-	-	-	-	-	abnormal_cauda_epididymis_morphology+MGI+ENSMUSG00000044948,abnormal_sperm_axoneme_morphology+MGI+ENSMUSG00000044948,abnormal_sperm_flagellum_morphology+MGI+ENSMUSG00000044948,abnormal_sperm_head_morphology+MGI+ENSMUSG00000044948,absent_sperm_flagellum+MGI+ENSMUSG00000044948,asthenozoospermia+MGI+ENSMUSG00000044948,coiled_sperm_flagellum+MGI+ENSMUSG00000044948,kinked_sperm_flagellum+MGI+ENSMUSG00000044948,male_infertility+MGI+ENSMUSG00000044948,oligozoospermia+MGI+ENSMUSG00000044948,short_sperm_flagellum+MGI+ENSMUSG00000044948,teratozoospermia+MGI+ENSMUSG00000044948,thick_sperm_flagellum+MGI+ENSMUSG00000044948
.	19:47753905-47753905	A	regulatory_region_variant	MODIFIER	-	-	RegulatoryFeature	ENSMUSR00000617607	-	-	-	-	-	-	-	-	-	-	rs255070681	-	-	-	-	-	-	-	-	-	-	-	-	-	-	-	-	abnormal_cauda_epididymis_morphology+MGI+ENSMUSG00000044948,abnormal_sperm_axoneme_morphology+MGI+ENSMUSG00000044948,abnormal_sperm_flagellum_morphology+MGI+ENSMUSG00000044948,abnormal_sperm_head_morphology+MGI+ENSMUSG00000044948,absent_sperm_flagellum+MGI+ENSMUSG00000044948,asthenozoospermia+MGI+ENSMUSG00000044948,coiled_sperm_flagellum+MGI+ENSMUSG00000044948,kinked_sperm_flagellum+MGI+ENSMUSG00000044948,male_infertility+MGI+ENSMUSG00000044948,oligozoospermia+MGI+ENSMUSG00000044948,short_sperm_flagellum+MGI+ENSMUSG00000044948,teratozoospermia+MGI+ENSMUSG00000044948,thick_sperm_flagellum+MGI+ENSMUSG00000044948
.	19:57139338-57139338	A	intron_variant	MODIFIER	Ablim1	ENSMUSG00000025085	Transcript	ENSMUST00000079360.11	protein_coding	-	4/25	-	-	-	-	-	-	-	-	-	-1	-	MGI	-	-	5	-	-	-	-	-	-	-	-	-	abnormal_bone_mineralization+IMPC+ENSMUSG00000025085,abnormal_bone_structure+IMPC+ENSMUSG00000025085,decreased_circulating_potassium_level+IMPC+ENSMUSG00000025085,decreased_thermal_nociceptive_threshold+IMPC+ENSMUSG00000025085,eye_hemorrhage+IMPC+ENSMUSG00000025085,increased_body_weight+IMPC+ENSMUSG00000025085,increased_lean_body_mass+IMPC+ENSMUSG00000025085,no_abnormal_phenotype_detected+MGI+ENSMUSG00000025085
.	19:57139338-57139338	A	intron_variant	MODIFIER	Ablim1	ENSMUSG00000025085	Transcript	ENSMUST00000099294.8	protein_coding	-	4/21	-	-	-	-	-	-	-	-	-	-1	-	MGI	-	-	5	A2	-	-	-	-	-	-	-	-	abnormal_bone_mineralization+IMPC+ENSMUSG00000025085,abnormal_bone_structure+IMPC+ENSMUSG00000025085,decreased_circulating_potassium_level+IMPC+ENSMUSG00000025085,decreased_thermal_nociceptive_threshold+IMPC+ENSMUSG00000025085,eye_hemorrhage+IMPC+ENSMUSG00000025085,increased_body_weight+IMPC+ENSMUSG00000025085,increased_lean_body_mass+IMPC+ENSMUSG00000025085,no_abnormal_phenotype_detected+MGI+ENSMUSG00000025085
.	19:57139338-57139338	A	intron_variant	MODIFIER	Ablim1	ENSMUSG00000025085	Transcript	ENSMUST00000111524.7	protein_coding	-	4/6	-	-	-	-	-	-	-	-	-	-1	-	MGI	-	-	1	-	-	-	-	-	-	-	-	-	abnormal_bone_mineralization+IMPC+ENSMUSG00000025085,abnormal_bone_structure+IMPC+ENSMUSG00000025085,decreased_circulating_potassium_level+IMPC+ENSMUSG00000025085,decreased_thermal_nociceptive_threshold+IMPC+ENSMUSG00000025085,eye_hemorrhage+IMPC+ENSMUSG00000025085,increased_body_weight+IMPC+ENSMUSG00000025085,increased_lean_body_mass+IMPC+ENSMUSG00000025085,no_abnormal_phenotype_detected+MGI+ENSMUSG00000025085
.	19:57139338-57139338	A	intron_variant	MODIFIER	Ablim1	ENSMUSG00000025085	Transcript	ENSMUST00000111544.7	protein_coding	-	4/21	-	-	-	-	-	-	-	-	-	-1	-	MGI	-	-	5	-	-	-	-	-	-	-	-	-	abnormal_bone_mineralization+IMPC+ENSMUSG00000025085,abnormal_bone_structure+IMPC+ENSMUSG00000025085,decreased_circulating_potassium_level+IMPC+ENSMUSG00000025085,decreased_thermal_nociceptive_threshold+IMPC+ENSMUSG00000025085,eye_hemorrhage+IMPC+ENSMUSG00000025085,increased_body_weight+IMPC+ENSMUSG00000025085,increased_lean_body_mass+IMPC+ENSMUSG00000025085,no_abnormal_phenotype_detected+MGI+ENSMUSG00000025085
.	19:57139338-57139338	A	intron_variant	MODIFIER	Ablim1	ENSMUSG00000025085	Transcript	ENSMUST00000111546.7	protein_coding	-	4/22	-	-	-	-	-	-	-	-	-	-1	-	MGI	-	-	5	P3	-	-	-	-	-	-	-	-	abnormal_bone_mineralization+IMPC+ENSMUSG00000025085,abnormal_bone_structure+IMPC+ENSMUSG00000025085,decreased_circulating_potassium_level+IMPC+ENSMUSG00000025085,decreased_thermal_nociceptive_threshold+IMPC+ENSMUSG00000025085,eye_hemorrhage+IMPC+ENSMUSG00000025085,increased_body_weight+IMPC+ENSMUSG00000025085,increased_lean_body_mass+IMPC+ENSMUSG00000025085,no_abnormal_phenotype_detected+MGI+ENSMUSG00000025085
.	19:57139338-57139338	A	intron_variant	MODIFIER	Ablim1	ENSMUSG00000025085	Transcript	ENSMUST00000111550.7	protein_coding	-	4/22	-	-	-	-	-	-	-	-	-	-1	-	MGI	-	-	5	-	-	-	-	-	-	-	-	-	abnormal_bone_mineralization+IMPC+ENSMUSG00000025085,abnormal_bone_structure+IMPC+ENSMUSG00000025085,decreased_circulating_potassium_level+IMPC+ENSMUSG00000025085,decreased_thermal_nociceptive_threshold+IMPC+ENSMUSG00000025085,eye_hemorrhage+IMPC+ENSMUSG00000025085,increased_body_weight+IMPC+ENSMUSG00000025085,increased_lean_body_mass+IMPC+ENSMUSG00000025085,no_abnormal_phenotype_detected+MGI+ENSMUSG00000025085
.	19:57139338-57139338	A	intron_variant	MODIFIER	Ablim1	ENSMUSG00000025085	Transcript	ENSMUST00000111555.7	protein_coding	-	4/22	-	-	-	-	-	-	-	-	-	-1	-	MGI	-	-	5	-	-	-	-	-	-	-	-	-	abnormal_bone_mineralization+IMPC+ENSMUSG00000025085,abnormal_bone_structure+IMPC+ENSMUSG00000025085,decreased_circulating_potassium_level+IMPC+ENSMUSG00000025085,decreased_thermal_nociceptive_threshold+IMPC+ENSMUSG00000025085,eye_hemorrhage+IMPC+ENSMUSG00000025085,increased_body_weight+IMPC+ENSMUSG00000025085,increased_lean_body_mass+IMPC+ENSMUSG00000025085,no_abnormal_phenotype_detected+MGI+ENSMUSG00000025085
.	19:57139338-57139338	A	intron_variant	MODIFIER	Ablim1	ENSMUSG00000025085	Transcript	ENSMUST00000111558.7	protein_coding	-	4/23	-	-	-	-	-	-	-	-	-	-1	-	MGI	-	-	5	-	-	-	-	-	-	-	-	-	abnormal_bone_mineralization+IMPC+ENSMUSG00000025085,abnormal_bone_structure+IMPC+ENSMUSG00000025085,decreased_circulating_potassium_level+IMPC+ENSMUSG00000025085,decreased_thermal_nociceptive_threshold+IMPC+ENSMUSG00000025085,eye_hemorrhage+IMPC+ENSMUSG00000025085,increased_body_weight+IMPC+ENSMUSG00000025085,increased_lean_body_mass+IMPC+ENSMUSG00000025085,no_abnormal_phenotype_detected+MGI+ENSMUSG00000025085
.	19:57139338-57139338	A	intron_variant	MODIFIER	Ablim1	ENSMUSG00000025085	Transcript	ENSMUST00000111559.7	protein_coding	-	4/22	-	-	-	-	-	-	-	-	-	-1	-	MGI	-	-	5	-	-	-	-	-	-	-	-	-	abnormal_bone_mineralization+IMPC+ENSMUSG00000025085,abnormal_bone_structure+IMPC+ENSMUSG00000025085,decreased_circulating_potassium_level+IMPC+ENSMUSG00000025085,decreased_thermal_nociceptive_threshold+IMPC+ENSMUSG00000025085,eye_hemorrhage+IMPC+ENSMUSG00000025085,increased_body_weight+IMPC+ENSMUSG00000025085,increased_lean_body_mass+IMPC+ENSMUSG00000025085,no_abnormal_phenotype_detected+MGI+ENSMUSG00000025085
.	19:57139338-57139338	A	upstream_gene_variant	MODIFIER	Ablim1	ENSMUSG00000025085	Transcript	ENSMUST00000128212.1	processed_transcript	-	-	-	-	-	-	-	-	-	-	3613	-1	-	MGI	-	-	1	-	-	-	-	-	-	-	-	-	abnormal_bone_mineralization+IMPC+ENSMUSG00000025085,abnormal_bone_structure+IMPC+ENSMUSG00000025085,decreased_circulating_potassium_level+IMPC+ENSMUSG00000025085,decreased_thermal_nociceptive_threshold+IMPC+ENSMUSG00000025085,eye_hemorrhage+IMPC+ENSMUSG00000025085,increased_body_weight+IMPC+ENSMUSG00000025085,increased_lean_body_mass+IMPC+ENSMUSG00000025085,no_abnormal_phenotype_detected+MGI+ENSMUSG00000025085
.	19:57139338-57139338	A	intron_variant	MODIFIER	Ablim1	ENSMUSG00000025085	Transcript	ENSMUST00000133369.1	protein_coding	-	4/6	-	-	-	-	-	-	-	-	-	-1	cds_start_NF,cds_end_NF	MGI	-	-	3	-	-	-	-	-	-	-	-	-	abnormal_bone_mineralization+IMPC+ENSMUSG00000025085,abnormal_bone_structure+IMPC+ENSMUSG00000025085,decreased_circulating_potassium_level+IMPC+ENSMUSG00000025085,decreased_thermal_nociceptive_threshold+IMPC+ENSMUSG00000025085,eye_hemorrhage+IMPC+ENSMUSG00000025085,increased_body_weight+IMPC+ENSMUSG00000025085,increased_lean_body_mass+IMPC+ENSMUSG00000025085,no_abnormal_phenotype_detected+MGI+ENSMUSG00000025085
.	19:57139338-57139338	A	upstream_gene_variant	MODIFIER	Ablim1	ENSMUSG00000025085	Transcript	ENSMUST00000133782.7	retained_intron	-	-	-	-	-	-	-	-	-	-	4630	-1	-	MGI	-	-	2	-	-	-	-	-	-	-	-	-	abnormal_bone_mineralization+IMPC+ENSMUSG00000025085,abnormal_bone_structure+IMPC+ENSMUSG00000025085,decreased_circulating_potassium_level+IMPC+ENSMUSG00000025085,decreased_thermal_nociceptive_threshold+IMPC+ENSMUSG00000025085,eye_hemorrhage+IMPC+ENSMUSG00000025085,increased_body_weight+IMPC+ENSMUSG00000025085,increased_lean_body_mass+IMPC+ENSMUSG00000025085,no_abnormal_phenotype_detected+MGI+ENSMUSG00000025085
.	19:57139338-57139338	A	upstream_gene_variant	MODIFIER	Ablim1	ENSMUSG00000025085	Transcript	ENSMUST00000134430.7	processed_transcript	-	-	-	-	-	-	-	-	-	-	4661	-1	-	MGI	-	-	3	-	-	-	-	-	-	-	-	-	abnormal_bone_mineralization+IMPC+ENSMUSG00000025085,abnormal_bone_structure+IMPC+ENSMUSG00000025085,decreased_circulating_potassium_level+IMPC+ENSMUSG00000025085,decreased_thermal_nociceptive_threshold+IMPC+ENSMUSG00000025085,eye_hemorrhage+IMPC+ENSMUSG00000025085,increased_body_weight+IMPC+ENSMUSG00000025085,increased_lean_body_mass+IMPC+ENSMUSG00000025085,no_abnormal_phenotype_detected+MGI+ENSMUSG00000025085
.	19:57139338-57139338	A	intron_variant,non_coding_transcript_variant	MODIFIER	Ablim1	ENSMUSG00000025085	Transcript	ENSMUST00000156316.7	retained_intron	-	4/20	-	-	-	-	-	-	-	-	-	-1	-	MGI	-	-	2	-	-	-	-	-	-	-	-	-	abnormal_bone_mineralization+IMPC+ENSMUSG00000025085,abnormal_bone_structure+IMPC+ENSMUSG00000025085,decreased_circulating_potassium_level+IMPC+ENSMUSG00000025085,decreased_thermal_nociceptive_threshold+IMPC+ENSMUSG00000025085,eye_hemorrhage+IMPC+ENSMUSG00000025085,increased_body_weight+IMPC+ENSMUSG00000025085,increased_lean_body_mass+IMPC+ENSMUSG00000025085,no_abnormal_phenotype_detected+MGI+ENSMUSG00000025085
.	19:57139338-57139338	A	regulatory_region_variant	MODIFIER	-	-	RegulatoryFeature	ENSMUSR00000618698	-	-	-	-	-	-	-	-	-	-	-	-	-	-	-	-	-	-	-	-	-	-	-	-	-	-	-	abnormal_bone_mineralization+IMPC+ENSMUSG00000025085,abnormal_bone_structure+IMPC+ENSMUSG00000025085,decreased_circulating_potassium_level+IMPC+ENSMUSG00000025085,decreased_thermal_nociceptive_threshold+IMPC+ENSMUSG00000025085,eye_hemorrhage+IMPC+ENSMUSG00000025085,increased_body_weight+IMPC+ENSMUSG00000025085,increased_lean_body_mass+IMPC+ENSMUSG00000025085,no_abnormal_phenotype_detected+MGI+ENSMUSG00000025085
.	19:57139780-57139780	A	intron_variant	MODIFIER	Ablim1	ENSMUSG00000025085	Transcript	ENSMUST00000079360.11	protein_coding	-	4/25	-	-	-	-	-	-	-	rs258975055	-	-1	-	MGI	-	-	5	-	-	-	-	-	-	-	-	-	-
.	19:57139780-57139780	A	intron_variant	MODIFIER	Ablim1	ENSMUSG00000025085	Transcript	ENSMUST00000099294.8	protein_coding	-	4/21	-	-	-	-	-	-	-	rs258975055	-	-1	-	MGI	-	-	5	A2	-	-	-	-	-	-	-	-	-
.	19:57139780-57139780	A	intron_variant	MODIFIER	Ablim1	ENSMUSG00000025085	Transcript	ENSMUST00000111524.7	protein_coding	-	4/6	-	-	-	-	-	-	-	rs258975055	-	-1	-	MGI	-	-	1	-	-	-	-	-	-	-	-	-	-
.	19:57139780-57139780	A	intron_variant	MODIFIER	Ablim1	ENSMUSG00000025085	Transcript	ENSMUST00000111544.7	protein_coding	-	4/21	-	-	-	-	-	-	-	rs258975055	-	-1	-	MGI	-	-	5	-	-	-	-	-	-	-	-	-	-
.	19:57139780-57139780	A	intron_variant	MODIFIER	Ablim1	ENSMUSG00000025085	Transcript	ENSMUST00000111546.7	protein_coding	-	4/22	-	-	-	-	-	-	-	rs258975055	-	-1	-	MGI	-	-	5	P3	-	-	-	-	-	-	-	-	-
.	19:57139780-57139780	A	intron_variant	MODIFIER	Ablim1	ENSMUSG00000025085	Transcript	ENSMUST00000111550.7	protein_coding	-	4/22	-	-	-	-	-	-	-	rs258975055	-	-1	-	MGI	-	-	5	-	-	-	-	-	-	-	-	-	-
.	19:57139780-57139780	A	intron_variant	MODIFIER	Ablim1	ENSMUSG00000025085	Transcript	ENSMUST00000111555.7	protein_coding	-	4/22	-	-	-	-	-	-	-	rs258975055	-	-1	-	MGI	-	-	5	-	-	-	-	-	-	-	-	-	-
.	19:57139780-57139780	A	intron_variant	MODIFIER	Ablim1	ENSMUSG00000025085	Transcript	ENSMUST00000111558.7	protein_coding	-	4/23	-	-	-	-	-	-	-	rs258975055	-	-1	-	MGI	-	-	5	-	-	-	-	-	-	-	-	-	-
.	19:57139780-57139780	A	intron_variant	MODIFIER	Ablim1	ENSMUSG00000025085	Transcript	ENSMUST00000111559.7	protein_coding	-	4/22	-	-	-	-	-	-	-	rs258975055	-	-1	-	MGI	-	-	5	-	-	-	-	-	-	-	-	-	-
.	19:57139780-57139780	A	upstream_gene_variant	MODIFIER	Ablim1	ENSMUSG00000025085	Transcript	ENSMUST00000128212.1	processed_transcript	-	-	-	-	-	-	-	-	-	rs258975055	4055	-1	-	MGI	-	-	1	-	-	-	-	-	-	-	-	-	-
.	19:57139780-57139780	A	intron_variant	MODIFIER	Ablim1	ENSMUSG00000025085	Transcript	ENSMUST00000133369.1	protein_coding	-	4/6	-	-	-	-	-	-	-	rs258975055	-	-1	cds_start_NF,cds_end_NF	MGI	-	-	3	-	-	-	-	-	-	-	-	-	-
.	19:57139780-57139780	A	intron_variant,non_coding_transcript_variant	MODIFIER	Ablim1	ENSMUSG00000025085	Transcript	ENSMUST00000156316.7	retained_intron	-	4/20	-	-	-	-	-	-	-	rs258975055	-	-1	-	MGI	-	-	2	-	-	-	-	-	-	-	-	-	-
.	19:57170178-57170178	T	intron_variant	MODIFIER	Ablim1	ENSMUSG00000025085	Transcript	ENSMUST00000079360.11	protein_coding	-	2/25	-	-	-	-	-	-	-	-	-	-1	-	MGI	-	-	5	-	-	-	-	-	-	-	-	-	-
.	19:57170178-57170178	T	intron_variant	MODIFIER	Ablim1	ENSMUSG00000025085	Transcript	ENSMUST00000099294.8	protein_coding	-	2/21	-	-	-	-	-	-	-	-	-	-1	-	MGI	-	-	5	A2	-	-	-	-	-	-	-	-	-
.	19:57170178-57170178	T	intron_variant	MODIFIER	Ablim1	ENSMUSG00000025085	Transcript	ENSMUST00000111524.7	protein_coding	-	2/6	-	-	-	-	-	-	-	-	-	-1	-	MGI	-	-	1	-	-	-	-	-	-	-	-	-	-
.	19:57170178-57170178	T	intron_variant	MODIFIER	Ablim1	ENSMUSG00000025085	Transcript	ENSMUST00000111544.7	protein_coding	-	2/21	-	-	-	-	-	-	-	-	-	-1	-	MGI	-	-	5	-	-	-	-	-	-	-	-	-	-
.	19:57170178-57170178	T	intron_variant	MODIFIER	Ablim1	ENSMUSG00000025085	Transcript	ENSMUST00000111546.7	protein_coding	-	2/22	-	-	-	-	-	-	-	-	-	-1	-	MGI	-	-	5	P3	-	-	-	-	-	-	-	-	-
.	19:57170178-57170178	T	intron_variant	MODIFIER	Ablim1	ENSMUSG00000025085	Transcript	ENSMUST00000111550.7	protein_coding	-	2/22	-	-	-	-	-	-	-	-	-	-1	-	MGI	-	-	5	-	-	-	-	-	-	-	-	-	-
.	19:57170178-57170178	T	intron_variant	MODIFIER	Ablim1	ENSMUSG00000025085	Transcript	ENSMUST00000111555.7	protein_coding	-	2/22	-	-	-	-	-	-	-	-	-	-1	-	MGI	-	-	5	-	-	-	-	-	-	-	-	-	-
.	19:57170178-57170178	T	intron_variant	MODIFIER	Ablim1	ENSMUSG00000025085	Transcript	ENSMUST00000111558.7	protein_coding	-	2/23	-	-	-	-	-	-	-	-	-	-1	-	MGI	-	-	5	-	-	-	-	-	-	-	-	-	-
.	19:57170178-57170178	T	intron_variant	MODIFIER	Ablim1	ENSMUSG00000025085	Transcript	ENSMUST00000111559.7	protein_coding	-	2/22	-	-	-	-	-	-	-	-	-	-1	-	MGI	-	-	5	-	-	-	-	-	-	-	-	-	-
.	19:57170178-57170178	T	intron_variant	MODIFIER	Ablim1	ENSMUSG00000025085	Transcript	ENSMUST00000133369.1	protein_coding	-	2/6	-	-	-	-	-	-	-	-	-	-1	cds_start_NF,cds_end_NF	MGI	-	-	3	-	-	-	-	-	-	-	-	-	-
.	19:57170178-57170178	T	intron_variant,non_coding_transcript_variant	MODIFIER	Ablim1	ENSMUSG00000025085	Transcript	ENSMUST00000156316.7	retained_intron	-	2/20	-	-	-	-	-	-	-	-	-	-1	-	MGI	-	-	2	-	-	-	-	-	-	-	-	-	-
.	19:57184354-57184354	T	intron_variant	MODIFIER	Ablim1	ENSMUSG00000025085	Transcript	ENSMUST00000079360.11	protein_coding	-	1/25	-	-	-	-	-	-	-	rs243076265	-	-1	-	MGI	-	-	5	-	-	-	-	-	-	-	-	-	-
.	19:57184354-57184354	T	intron_variant	MODIFIER	Ablim1	ENSMUSG00000025085	Transcript	ENSMUST00000099294.8	protein_coding	-	1/21	-	-	-	-	-	-	-	rs243076265	-	-1	-	MGI	-	-	5	A2	-	-	-	-	-	-	-	-	-
.	19:57184354-57184354	T	intron_variant	MODIFIER	Ablim1	ENSMUSG00000025085	Transcript	ENSMUST00000111524.7	protein_coding	-	1/6	-	-	-	-	-	-	-	rs243076265	-	-1	-	MGI	-	-	1	-	-	-	-	-	-	-	-	-	-
.	19:57184354-57184354	T	intron_variant	MODIFIER	Ablim1	ENSMUSG00000025085	Transcript	ENSMUST00000111544.7	protein_coding	-	1/21	-	-	-	-	-	-	-	rs243076265	-	-1	-	MGI	-	-	5	-	-	-	-	-	-	-	-	-	-
.	19:57184354-57184354	T	intron_variant	MODIFIER	Ablim1	ENSMUSG00000025085	Transcript	ENSMUST00000111546.7	protein_coding	-	1/22	-	-	-	-	-	-	-	rs243076265	-	-1	-	MGI	-	-	5	P3	-	-	-	-	-	-	-	-	-
.	19:57184354-57184354	T	intron_variant	MODIFIER	Ablim1	ENSMUSG00000025085	Transcript	ENSMUST00000111550.7	protein_coding	-	1/22	-	-	-	-	-	-	-	rs243076265	-	-1	-	MGI	-	-	5	-	-	-	-	-	-	-	-	-	-
.	19:57184354-57184354	T	intron_variant	MODIFIER	Ablim1	ENSMUSG00000025085	Transcript	ENSMUST00000111555.7	protein_coding	-	1/22	-	-	-	-	-	-	-	rs243076265	-	-1	-	MGI	-	-	5	-	-	-	-	-	-	-	-	-	-
.	19:57184354-57184354	T	intron_variant	MODIFIER	Ablim1	ENSMUSG00000025085	Transcript	ENSMUST00000111558.7	protein_coding	-	1/23	-	-	-	-	-	-	-	rs243076265	-	-1	-	MGI	-	-	5	-	-	-	-	-	-	-	-	-	-
.	19:57184354-57184354	T	intron_variant	MODIFIER	Ablim1	ENSMUSG00000025085	Transcript	ENSMUST00000111559.7	protein_coding	-	1/22	-	-	-	-	-	-	-	rs243076265	-	-1	-	MGI	-	-	5	-	-	-	-	-	-	-	-	-	-
.	19:57184354-57184354	T	upstream_gene_variant	MODIFIER	Ablim1	ENSMUSG00000025085	Transcript	ENSMUST00000133369.1	protein_coding	-	-	-	-	-	-	-	-	-	rs243076265	2046	-1	cds_start_NF,cds_end_NF	MGI	-	-	3	-	-	-	-	-	-	-	-	-	-
.	19:57184354-57184354	T	intron_variant,non_coding_transcript_variant	MODIFIER	Ablim1	ENSMUSG00000025085	Transcript	ENSMUST00000156316.7	retained_intron	-	1/20	-	-	-	-	-	-	-	rs243076265	-	-1	-	MGI	-	-	2	-	-	-	-	-	-	-	-	-	-
.	19:57184354-57184354	T	regulatory_region_variant	MODIFIER	-	-	RegulatoryFeature	ENSMUSR00000384464	-	-	-	-	-	-	-	-	-	-	rs243076265	-	-	-	-	-	-	-	-	-	-	-	-	-	-	-	-	-
.	19:57184370-57184370	A	intron_variant	MODIFIER	Ablim1	ENSMUSG00000025085	Transcript	ENSMUST00000079360.11	protein_coding	-	1/25	-	-	-	-	-	-	-	rs50237078	-	-1	-	MGI	-	-	5	-	-	-	-	-	-	-	-	-	-
.	19:57184370-57184370	A	intron_variant	MODIFIER	Ablim1	ENSMUSG00000025085	Transcript	ENSMUST00000099294.8	protein_coding	-	1/21	-	-	-	-	-	-	-	rs50237078	-	-1	-	MGI	-	-	5	A2	-	-	-	-	-	-	-	-	-
.	19:57184370-57184370	A	intron_variant	MODIFIER	Ablim1	ENSMUSG00000025085	Transcript	ENSMUST00000111524.7	protein_coding	-	1/6	-	-	-	-	-	-	-	rs50237078	-	-1	-	MGI	-	-	1	-	-	-	-	-	-	-	-	-	-
.	19:57184370-57184370	A	intron_variant	MODIFIER	Ablim1	ENSMUSG00000025085	Transcript	ENSMUST00000111544.7	protein_coding	-	1/21	-	-	-	-	-	-	-	rs50237078	-	-1	-	MGI	-	-	5	-	-	-	-	-	-	-	-	-	-
.	19:57184370-57184370	A	intron_variant	MODIFIER	Ablim1	ENSMUSG00000025085	Transcript	ENSMUST00000111546.7	protein_coding	-	1/22	-	-	-	-	-	-	-	rs50237078	-	-1	-	MGI	-	-	5	P3	-	-	-	-	-	-	-	-	-
.	19:57184370-57184370	A	intron_variant	MODIFIER	Ablim1	ENSMUSG00000025085	Transcript	ENSMUST00000111550.7	protein_coding	-	1/22	-	-	-	-	-	-	-	rs50237078	-	-1	-	MGI	-	-	5	-	-	-	-	-	-	-	-	-	-
.	19:57184370-57184370	A	intron_variant	MODIFIER	Ablim1	ENSMUSG00000025085	Transcript	ENSMUST00000111555.7	protein_coding	-	1/22	-	-	-	-	-	-	-	rs50237078	-	-1	-	MGI	-	-	5	-	-	-	-	-	-	-	-	-	-
.	19:57184370-57184370	A	intron_variant	MODIFIER	Ablim1	ENSMUSG00000025085	Transcript	ENSMUST00000111558.7	protein_coding	-	1/23	-	-	-	-	-	-	-	rs50237078	-	-1	-	MGI	-	-	5	-	-	-	-	-	-	-	-	-	-
.	19:57184370-57184370	A	intron_variant	MODIFIER	Ablim1	ENSMUSG00000025085	Transcript	ENSMUST00000111559.7	protein_coding	-	1/22	-	-	-	-	-	-	-	rs50237078	-	-1	-	MGI	-	-	5	-	-	-	-	-	-	-	-	-	-
.	19:57184370-57184370	A	upstream_gene_variant	MODIFIER	Ablim1	ENSMUSG00000025085	Transcript	ENSMUST00000133369.1	protein_coding	-	-	-	-	-	-	-	-	-	rs50237078	2062	-1	cds_start_NF,cds_end_NF	MGI	-	-	3	-	-	-	-	-	-	-	-	-	-
.	19:57184370-57184370	A	intron_variant,non_coding_transcript_variant	MODIFIER	Ablim1	ENSMUSG00000025085	Transcript	ENSMUST00000156316.7	retained_intron	-	1/20	-	-	-	-	-	-	-	rs50237078	-	-1	-	MGI	-	-	2	-	-	-	-	-	-	-	-	-	-
.	19:57184370-57184370	A	regulatory_region_variant	MODIFIER	-	-	RegulatoryFeature	ENSMUSR00000384464	-	-	-	-	-	-	-	-	-	-	rs50237078	-	-	-	-	-	-	-	-	-	-	-	-	-	-	-	-	-
.	19:57271747-57271747	T	intron_variant	MODIFIER	Ablim1	ENSMUSG00000025085	Transcript	ENSMUST00000111524.7	protein_coding	-	1/6	-	-	-	-	-	-	-	rs219225954	-	-1	-	MGI	-	-	1	-	-	-	-	-	-	-	-	-	-
.	19:57271747-57271747	T	intron_variant,non_coding_transcript_variant	MODIFIER	Ablim1	ENSMUSG00000025085	Transcript	ENSMUST00000156316.7	retained_intron	-	1/20	-	-	-	-	-	-	-	rs219225954	-	-1	-	MGI	-	-	2	-	-	-	-	-	-	-	-	-	-
.	19:57271747-57271747	T	upstream_gene_variant	MODIFIER	4930449E18Rik	ENSMUSG00000117684	Transcript	ENSMUST00000237596.1	antisense	-	-	-	-	-	-	-	-	-	rs219225954	2213	1	-	MGI	-	-	-	-	-	-	-	-	-	-	-	-	-
.	19:57271747-57271747	T	regulatory_region_variant	MODIFIER	-	-	RegulatoryFeature	ENSMUSR00000147398	-	-	-	-	-	-	-	-	-	-	rs219225954	-	-	-	-	-	-	-	-	-	-	-	-	-	-	-	-	-
.	19:58704170-58704170	A	downstream_gene_variant	MODIFIER	1810018F18Rik	ENSMUSG00000101088	Transcript	ENSMUST00000188253.6	processed_transcript	-	-	-	-	-	-	-	-	-	rs36888646	4840	1	-	MGI	-	-	1	-	-	-	-	-	-	-	-	-	-
.	19:58704170-58704170	A	downstream_gene_variant	MODIFIER	1810018F18Rik	ENSMUSG00000101088	Transcript	ENSMUST00000189546.6	processed_transcript	-	-	-	-	-	-	-	-	-	rs36888646	2847	1	-	MGI	-	-	1	-	-	-	-	-	-	-	-	-	-
.	19:58704170-58704170	A	intron_variant,non_coding_transcript_variant	MODIFIER	1810018F18Rik	ENSMUSG00000101088	Transcript	ENSMUST00000189764.1	transcribed_unprocessed_pseudogene	-	3/10	-	-	-	-	-	-	-	rs36888646	-	1	-	MGI	-	-	-	-	-	-	-	-	-	-	-	-	-
.	19:59155631-59155631	T	intergenic_variant	MODIFIER	-	-	-	-	-	-	-	-	-	-	-	-	-	-	rs581821453	-	-	-	-	-	-	-	-	-	-	-	-	-	-	-	-	-
.	19:59155653-59155653	G	intergenic_variant	MODIFIER	-	-	-	-	-	-	-	-	-	-	-	-	-	-	rs240870533	-	-	-	-	-	-	-	-	-	-	-	-	-	-	-	-	-
.	19:59155697-59155697	A	intergenic_variant	MODIFIER	-	-	-	-	-	-	-	-	-	-	-	-	-	-	rs228874443	-	-	-	-	-	-	-	-	-	-	-	-	-	-	-	-	-
.	2:14913884-14913884	T	intron_variant,non_coding_transcript_variant	MODIFIER	Cacnb2	ENSMUSG00000057914	Transcript	ENSMUST00000114718.7	retained_intron	-	2/7	-	-	-	-	-	-	-	rs27151336	-	1	-	MGI	-	-	5	-	-	-	-	-	-	-	-	-	impaired_glucose_tolerance+IMPC+ENSMUSG00000057914,abnormal_cardiovascular_system_physiology+MGI+ENSMUSG00000057914,embryonic_lethality__complete_penetrance+MGI+ENSMUSG00000057914,impaired_glucose_tolerance+MGI+ENSMUSG00000057914
.	2:14913884-14913884	T	intron_variant	MODIFIER	Cacnb2	ENSMUSG00000057914	Transcript	ENSMUST00000114719.6	protein_coding	-	2/12	-	-	-	-	-	-	-	rs27151336	-	1	-	MGI	-	-	1	A1	-	-	-	-	-	-	-	-	impaired_glucose_tolerance+IMPC+ENSMUSG00000057914,abnormal_cardiovascular_system_physiology+MGI+ENSMUSG00000057914,embryonic_lethality__complete_penetrance+MGI+ENSMUSG00000057914,impaired_glucose_tolerance+MGI+ENSMUSG00000057914
.	2:14913884-14913884	T	intron_variant	MODIFIER	Cacnb2	ENSMUSG00000057914	Transcript	ENSMUST00000114723.8	protein_coding	-	3/13	-	-	-	-	-	-	-	rs27151336	-	1	-	MGI	-	-	1	-	-	-	-	-	-	-	-	-	impaired_glucose_tolerance+IMPC+ENSMUSG00000057914,abnormal_cardiovascular_system_physiology+MGI+ENSMUSG00000057914,embryonic_lethality__complete_penetrance+MGI+ENSMUSG00000057914,impaired_glucose_tolerance+MGI+ENSMUSG00000057914
.	2:14913884-14913884	T	intron_variant,non_coding_transcript_variant	MODIFIER	Cacnb2	ENSMUSG00000057914	Transcript	ENSMUST00000123719.6	retained_intron	-	2/3	-	-	-	-	-	-	-	rs27151336	-	1	-	MGI	-	-	1	-	-	-	-	-	-	-	-	-	impaired_glucose_tolerance+IMPC+ENSMUSG00000057914,abnormal_cardiovascular_system_physiology+MGI+ENSMUSG00000057914,embryonic_lethality__complete_penetrance+MGI+ENSMUSG00000057914,impaired_glucose_tolerance+MGI+ENSMUSG00000057914
.	2:14913884-14913884	T	intron_variant,non_coding_transcript_variant	MODIFIER	Cacnb2	ENSMUSG00000057914	Transcript	ENSMUST00000137746.7	retained_intron	-	2/3	-	-	-	-	-	-	-	rs27151336	-	1	-	MGI	-	-	1	-	-	-	-	-	-	-	-	-	impaired_glucose_tolerance+IMPC+ENSMUSG00000057914,abnormal_cardiovascular_system_physiology+MGI+ENSMUSG00000057914,embryonic_lethality__complete_penetrance+MGI+ENSMUSG00000057914,impaired_glucose_tolerance+MGI+ENSMUSG00000057914
.	2:14913884-14913884	T	intron_variant,non_coding_transcript_variant	MODIFIER	Cacnb2	ENSMUSG00000057914	Transcript	ENSMUST00000148676.7	retained_intron	-	1/2	-	-	-	-	-	-	-	rs27151336	-	1	-	MGI	-	-	2	-	-	-	-	-	-	-	-	-	impaired_glucose_tolerance+IMPC+ENSMUSG00000057914,abnormal_cardiovascular_system_physiology+MGI+ENSMUSG00000057914,embryonic_lethality__complete_penetrance+MGI+ENSMUSG00000057914,impaired_glucose_tolerance+MGI+ENSMUSG00000057914
.	2:14913884-14913884	T	intron_variant,non_coding_transcript_variant	MODIFIER	Cacnb2	ENSMUSG00000057914	Transcript	ENSMUST00000156027.7	retained_intron	-	3/4	-	-	-	-	-	-	-	rs27151336	-	1	-	MGI	-	-	1	-	-	-	-	-	-	-	-	-	impaired_glucose_tolerance+IMPC+ENSMUSG00000057914,abnormal_cardiovascular_system_physiology+MGI+ENSMUSG00000057914,embryonic_lethality__complete_penetrance+MGI+ENSMUSG00000057914,impaired_glucose_tolerance+MGI+ENSMUSG00000057914
.	2:14913884-14913884	T	intron_variant,non_coding_transcript_variant	MODIFIER	Cacnb2	ENSMUSG00000057914	Transcript	ENSMUST00000191903.5	retained_intron	-	2/6	-	-	-	-	-	-	-	rs27151336	-	1	-	MGI	-	-	5	-	-	-	-	-	-	-	-	-	impaired_glucose_tolerance+IMPC+ENSMUSG00000057914,abnormal_cardiovascular_system_physiology+MGI+ENSMUSG00000057914,embryonic_lethality__complete_penetrance+MGI+ENSMUSG00000057914,impaired_glucose_tolerance+MGI+ENSMUSG00000057914
.	2:14913884-14913884	T	intron_variant,non_coding_transcript_variant	MODIFIER	Cacnb2	ENSMUSG00000057914	Transcript	ENSMUST00000193262.5	processed_transcript	-	2/12	-	-	-	-	-	-	-	rs27151336	-	1	-	MGI	-	-	5	-	-	-	-	-	-	-	-	-	impaired_glucose_tolerance+IMPC+ENSMUSG00000057914,abnormal_cardiovascular_system_physiology+MGI+ENSMUSG00000057914,embryonic_lethality__complete_penetrance+MGI+ENSMUSG00000057914,impaired_glucose_tolerance+MGI+ENSMUSG00000057914
.	2:14913884-14913884	T	intron_variant,non_coding_transcript_variant	MODIFIER	Cacnb2	ENSMUSG00000057914	Transcript	ENSMUST00000193452.1	retained_intron	-	1/11	-	-	-	-	-	-	-	rs27151336	-	1	-	MGI	-	-	5	-	-	-	-	-	-	-	-	-	impaired_glucose_tolerance+IMPC+ENSMUSG00000057914,abnormal_cardiovascular_system_physiology+MGI+ENSMUSG00000057914,embryonic_lethality__complete_penetrance+MGI+ENSMUSG00000057914,impaired_glucose_tolerance+MGI+ENSMUSG00000057914
.	2:14913884-14913884	T	intron_variant	MODIFIER	Cacnb2	ENSMUSG00000057914	Transcript	ENSMUST00000193800.5	protein_coding	-	2/12	-	-	-	-	-	-	-	rs27151336	-	1	-	MGI	-	-	1	P3	-	-	-	-	-	-	-	-	impaired_glucose_tolerance+IMPC+ENSMUSG00000057914,abnormal_cardiovascular_system_physiology+MGI+ENSMUSG00000057914,embryonic_lethality__complete_penetrance+MGI+ENSMUSG00000057914,impaired_glucose_tolerance+MGI+ENSMUSG00000057914
.	2:14913884-14913884	T	intron_variant,non_coding_transcript_variant	MODIFIER	Cacnb2	ENSMUSG00000057914	Transcript	ENSMUST00000194921.5	retained_intron	-	2/7	-	-	-	-	-	-	-	rs27151336	-	1	-	MGI	-	-	5	-	-	-	-	-	-	-	-	-	impaired_glucose_tolerance+IMPC+ENSMUSG00000057914,abnormal_cardiovascular_system_physiology+MGI+ENSMUSG00000057914,embryonic_lethality__complete_penetrance+MGI+ENSMUSG00000057914,impaired_glucose_tolerance+MGI+ENSMUSG00000057914
.	2:14927149-14927149	A	intron_variant,non_coding_transcript_variant	MODIFIER	Cacnb2	ENSMUSG00000057914	Transcript	ENSMUST00000114718.7	retained_intron	-	2/7	-	-	-	-	-	-	-	rs243896054	-	1	-	MGI	-	-	5	-	-	-	-	-	-	-	-	-	-
.	2:14927149-14927149	A	intron_variant	MODIFIER	Cacnb2	ENSMUSG00000057914	Transcript	ENSMUST00000114719.6	protein_coding	-	2/12	-	-	-	-	-	-	-	rs243896054	-	1	-	MGI	-	-	1	A1	-	-	-	-	-	-	-	-	-
.	2:14927149-14927149	A	intron_variant	MODIFIER	Cacnb2	ENSMUSG00000057914	Transcript	ENSMUST00000114723.8	protein_coding	-	3/13	-	-	-	-	-	-	-	rs243896054	-	1	-	MGI	-	-	1	-	-	-	-	-	-	-	-	-	-
.	2:14927149-14927149	A	intron_variant,non_coding_transcript_variant	MODIFIER	Cacnb2	ENSMUSG00000057914	Transcript	ENSMUST00000123719.6	retained_intron	-	2/3	-	-	-	-	-	-	-	rs243896054	-	1	-	MGI	-	-	1	-	-	-	-	-	-	-	-	-	-
.	2:14927149-14927149	A	intron_variant,non_coding_transcript_variant	MODIFIER	Cacnb2	ENSMUSG00000057914	Transcript	ENSMUST00000137746.7	retained_intron	-	2/3	-	-	-	-	-	-	-	rs243896054	-	1	-	MGI	-	-	1	-	-	-	-	-	-	-	-	-	-
.	2:14927149-14927149	A	intron_variant,non_coding_transcript_variant	MODIFIER	Cacnb2	ENSMUSG00000057914	Transcript	ENSMUST00000148676.7	retained_intron	-	1/2	-	-	-	-	-	-	-	rs243896054	-	1	-	MGI	-	-	2	-	-	-	-	-	-	-	-	-	-
.	2:14927149-14927149	A	intron_variant,non_coding_transcript_variant	MODIFIER	Cacnb2	ENSMUSG00000057914	Transcript	ENSMUST00000156027.7	retained_intron	-	3/4	-	-	-	-	-	-	-	rs243896054	-	1	-	MGI	-	-	1	-	-	-	-	-	-	-	-	-	-
.	2:14927149-14927149	A	intron_variant,non_coding_transcript_variant	MODIFIER	Cacnb2	ENSMUSG00000057914	Transcript	ENSMUST00000191903.5	retained_intron	-	2/6	-	-	-	-	-	-	-	rs243896054	-	1	-	MGI	-	-	5	-	-	-	-	-	-	-	-	-	-
.	2:14927149-14927149	A	intron_variant,non_coding_transcript_variant	MODIFIER	Cacnb2	ENSMUSG00000057914	Transcript	ENSMUST00000193262.5	processed_transcript	-	2/12	-	-	-	-	-	-	-	rs243896054	-	1	-	MGI	-	-	5	-	-	-	-	-	-	-	-	-	-
.	2:14927149-14927149	A	intron_variant,non_coding_transcript_variant	MODIFIER	Cacnb2	ENSMUSG00000057914	Transcript	ENSMUST00000193452.1	retained_intron	-	1/11	-	-	-	-	-	-	-	rs243896054	-	1	-	MGI	-	-	5	-	-	-	-	-	-	-	-	-	-
.	2:14927149-14927149	A	intron_variant	MODIFIER	Cacnb2	ENSMUSG00000057914	Transcript	ENSMUST00000193800.5	protein_coding	-	2/12	-	-	-	-	-	-	-	rs243896054	-	1	-	MGI	-	-	1	P3	-	-	-	-	-	-	-	-	-
.	2:14927149-14927149	A	intron_variant,non_coding_transcript_variant	MODIFIER	Cacnb2	ENSMUSG00000057914	Transcript	ENSMUST00000194921.5	retained_intron	-	2/7	-	-	-	-	-	-	-	rs243896054	-	1	-	MGI	-	-	5	-	-	-	-	-	-	-	-	-	-
.	2:14927152-14927152	A	intron_variant,non_coding_transcript_variant	MODIFIER	Cacnb2	ENSMUSG00000057914	Transcript	ENSMUST00000114718.7	retained_intron	-	2/7	-	-	-	-	-	-	-	rs227799614	-	1	-	MGI	-	-	5	-	-	-	-	-	-	-	-	-	-
.	2:14927152-14927152	A	intron_variant	MODIFIER	Cacnb2	ENSMUSG00000057914	Transcript	ENSMUST00000114719.6	protein_coding	-	2/12	-	-	-	-	-	-	-	rs227799614	-	1	-	MGI	-	-	1	A1	-	-	-	-	-	-	-	-	-
.	2:14927152-14927152	A	intron_variant	MODIFIER	Cacnb2	ENSMUSG00000057914	Transcript	ENSMUST00000114723.8	protein_coding	-	3/13	-	-	-	-	-	-	-	rs227799614	-	1	-	MGI	-	-	1	-	-	-	-	-	-	-	-	-	-
.	2:14927152-14927152	A	intron_variant,non_coding_transcript_variant	MODIFIER	Cacnb2	ENSMUSG00000057914	Transcript	ENSMUST00000123719.6	retained_intron	-	2/3	-	-	-	-	-	-	-	rs227799614	-	1	-	MGI	-	-	1	-	-	-	-	-	-	-	-	-	-
.	2:14927152-14927152	A	intron_variant,non_coding_transcript_variant	MODIFIER	Cacnb2	ENSMUSG00000057914	Transcript	ENSMUST00000137746.7	retained_intron	-	2/3	-	-	-	-	-	-	-	rs227799614	-	1	-	MGI	-	-	1	-	-	-	-	-	-	-	-	-	-
.	2:14927152-14927152	A	intron_variant,non_coding_transcript_variant	MODIFIER	Cacnb2	ENSMUSG00000057914	Transcript	ENSMUST00000148676.7	retained_intron	-	1/2	-	-	-	-	-	-	-	rs227799614	-	1	-	MGI	-	-	2	-	-	-	-	-	-	-	-	-	-
.	2:14927152-14927152	A	intron_variant,non_coding_transcript_variant	MODIFIER	Cacnb2	ENSMUSG00000057914	Transcript	ENSMUST00000156027.7	retained_intron	-	3/4	-	-	-	-	-	-	-	rs227799614	-	1	-	MGI	-	-	1	-	-	-	-	-	-	-	-	-	-
.	2:14927152-14927152	A	intron_variant,non_coding_transcript_variant	MODIFIER	Cacnb2	ENSMUSG00000057914	Transcript	ENSMUST00000191903.5	retained_intron	-	2/6	-	-	-	-	-	-	-	rs227799614	-	1	-	MGI	-	-	5	-	-	-	-	-	-	-	-	-	-
.	2:14927152-14927152	A	intron_variant,non_coding_transcript_variant	MODIFIER	Cacnb2	ENSMUSG00000057914	Transcript	ENSMUST00000193262.5	processed_transcript	-	2/12	-	-	-	-	-	-	-	rs227799614	-	1	-	MGI	-	-	5	-	-	-	-	-	-	-	-	-	-
.	2:14927152-14927152	A	intron_variant,non_coding_transcript_variant	MODIFIER	Cacnb2	ENSMUSG00000057914	Transcript	ENSMUST00000193452.1	retained_intron	-	1/11	-	-	-	-	-	-	-	rs227799614	-	1	-	MGI	-	-	5	-	-	-	-	-	-	-	-	-	-
.	2:14927152-14927152	A	intron_variant	MODIFIER	Cacnb2	ENSMUSG00000057914	Transcript	ENSMUST00000193800.5	protein_coding	-	2/12	-	-	-	-	-	-	-	rs227799614	-	1	-	MGI	-	-	1	P3	-	-	-	-	-	-	-	-	-
.	2:14927152-14927152	A	intron_variant,non_coding_transcript_variant	MODIFIER	Cacnb2	ENSMUSG00000057914	Transcript	ENSMUST00000194921.5	retained_intron	-	2/7	-	-	-	-	-	-	-	rs227799614	-	1	-	MGI	-	-	5	-	-	-	-	-	-	-	-	-	-
.	2:14927262-14927262	G	intron_variant,non_coding_transcript_variant	MODIFIER	Cacnb2	ENSMUSG00000057914	Transcript	ENSMUST00000114718.7	retained_intron	-	2/7	-	-	-	-	-	-	-	-	-	1	-	MGI	-	-	5	-	-	-	-	-	-	-	-	-	-
.	2:14927262-14927262	G	intron_variant	MODIFIER	Cacnb2	ENSMUSG00000057914	Transcript	ENSMUST00000114719.6	protein_coding	-	2/12	-	-	-	-	-	-	-	-	-	1	-	MGI	-	-	1	A1	-	-	-	-	-	-	-	-	-
.	2:14927262-14927262	G	intron_variant	MODIFIER	Cacnb2	ENSMUSG00000057914	Transcript	ENSMUST00000114723.8	protein_coding	-	3/13	-	-	-	-	-	-	-	-	-	1	-	MGI	-	-	1	-	-	-	-	-	-	-	-	-	-
.	2:14927262-14927262	G	intron_variant,non_coding_transcript_variant	MODIFIER	Cacnb2	ENSMUSG00000057914	Transcript	ENSMUST00000123719.6	retained_intron	-	2/3	-	-	-	-	-	-	-	-	-	1	-	MGI	-	-	1	-	-	-	-	-	-	-	-	-	-
.	2:14927262-14927262	G	intron_variant,non_coding_transcript_variant	MODIFIER	Cacnb2	ENSMUSG00000057914	Transcript	ENSMUST00000137746.7	retained_intron	-	2/3	-	-	-	-	-	-	-	-	-	1	-	MGI	-	-	1	-	-	-	-	-	-	-	-	-	-
.	2:14927262-14927262	G	intron_variant,non_coding_transcript_variant	MODIFIER	Cacnb2	ENSMUSG00000057914	Transcript	ENSMUST00000148676.7	retained_intron	-	1/2	-	-	-	-	-	-	-	-	-	1	-	MGI	-	-	2	-	-	-	-	-	-	-	-	-	-
.	2:14927262-14927262	G	intron_variant,non_coding_transcript_variant	MODIFIER	Cacnb2	ENSMUSG00000057914	Transcript	ENSMUST00000156027.7	retained_intron	-	3/4	-	-	-	-	-	-	-	-	-	1	-	MGI	-	-	1	-	-	-	-	-	-	-	-	-	-
.	2:14927262-14927262	G	intron_variant,non_coding_transcript_variant	MODIFIER	Cacnb2	ENSMUSG00000057914	Transcript	ENSMUST00000191903.5	retained_intron	-	2/6	-	-	-	-	-	-	-	-	-	1	-	MGI	-	-	5	-	-	-	-	-	-	-	-	-	-
.	2:14927262-14927262	G	intron_variant,non_coding_transcript_variant	MODIFIER	Cacnb2	ENSMUSG00000057914	Transcript	ENSMUST00000193262.5	processed_transcript	-	2/12	-	-	-	-	-	-	-	-	-	1	-	MGI	-	-	5	-	-	-	-	-	-	-	-	-	-
.	2:14927262-14927262	G	intron_variant,non_coding_transcript_variant	MODIFIER	Cacnb2	ENSMUSG00000057914	Transcript	ENSMUST00000193452.1	retained_intron	-	1/11	-	-	-	-	-	-	-	-	-	1	-	MGI	-	-	5	-	-	-	-	-	-	-	-	-	-
.	2:14927262-14927262	G	intron_variant	MODIFIER	Cacnb2	ENSMUSG00000057914	Transcript	ENSMUST00000193800.5	protein_coding	-	2/12	-	-	-	-	-	-	-	-	-	1	-	MGI	-	-	1	P3	-	-	-	-	-	-	-	-	-
.	2:14927262-14927262	G	intron_variant,non_coding_transcript_variant	MODIFIER	Cacnb2	ENSMUSG00000057914	Transcript	ENSMUST00000194921.5	retained_intron	-	2/7	-	-	-	-	-	-	-	-	-	1	-	MGI	-	-	5	-	-	-	-	-	-	-	-	-	-
.	2:14928612-14928612	T	intron_variant,non_coding_transcript_variant	MODIFIER	Cacnb2	ENSMUSG00000057914	Transcript	ENSMUST00000114718.7	retained_intron	-	2/7	-	-	-	-	-	-	-	rs233156995	-	1	-	MGI	-	-	5	-	-	-	-	-	-	-	-	-	-
.	2:14928612-14928612	T	intron_variant	MODIFIER	Cacnb2	ENSMUSG00000057914	Transcript	ENSMUST00000114719.6	protein_coding	-	2/12	-	-	-	-	-	-	-	rs233156995	-	1	-	MGI	-	-	1	A1	-	-	-	-	-	-	-	-	-
.	2:14928612-14928612	T	intron_variant	MODIFIER	Cacnb2	ENSMUSG00000057914	Transcript	ENSMUST00000114723.8	protein_coding	-	3/13	-	-	-	-	-	-	-	rs233156995	-	1	-	MGI	-	-	1	-	-	-	-	-	-	-	-	-	-
.	2:14928612-14928612	T	intron_variant,non_coding_transcript_variant	MODIFIER	Cacnb2	ENSMUSG00000057914	Transcript	ENSMUST00000123719.6	retained_intron	-	2/3	-	-	-	-	-	-	-	rs233156995	-	1	-	MGI	-	-	1	-	-	-	-	-	-	-	-	-	-
.	2:14928612-14928612	T	intron_variant,non_coding_transcript_variant	MODIFIER	Cacnb2	ENSMUSG00000057914	Transcript	ENSMUST00000137746.7	retained_intron	-	2/3	-	-	-	-	-	-	-	rs233156995	-	1	-	MGI	-	-	1	-	-	-	-	-	-	-	-	-	-
.	2:14928612-14928612	T	intron_variant,non_coding_transcript_variant	MODIFIER	Cacnb2	ENSMUSG00000057914	Transcript	ENSMUST00000148676.7	retained_intron	-	1/2	-	-	-	-	-	-	-	rs233156995	-	1	-	MGI	-	-	2	-	-	-	-	-	-	-	-	-	-
.	2:14928612-14928612	T	intron_variant,non_coding_transcript_variant	MODIFIER	Cacnb2	ENSMUSG00000057914	Transcript	ENSMUST00000156027.7	retained_intron	-	3/4	-	-	-	-	-	-	-	rs233156995	-	1	-	MGI	-	-	1	-	-	-	-	-	-	-	-	-	-
.	2:14928612-14928612	T	intron_variant,non_coding_transcript_variant	MODIFIER	Cacnb2	ENSMUSG00000057914	Transcript	ENSMUST00000191903.5	retained_intron	-	2/6	-	-	-	-	-	-	-	rs233156995	-	1	-	MGI	-	-	5	-	-	-	-	-	-	-	-	-	-
.	2:14928612-14928612	T	intron_variant,non_coding_transcript_variant	MODIFIER	Cacnb2	ENSMUSG00000057914	Transcript	ENSMUST00000193262.5	processed_transcript	-	2/12	-	-	-	-	-	-	-	rs233156995	-	1	-	MGI	-	-	5	-	-	-	-	-	-	-	-	-	-
.	2:14928612-14928612	T	intron_variant,non_coding_transcript_variant	MODIFIER	Cacnb2	ENSMUSG00000057914	Transcript	ENSMUST00000193452.1	retained_intron	-	1/11	-	-	-	-	-	-	-	rs233156995	-	1	-	MGI	-	-	5	-	-	-	-	-	-	-	-	-	-
.	2:14928612-14928612	T	intron_variant	MODIFIER	Cacnb2	ENSMUSG00000057914	Transcript	ENSMUST00000193800.5	protein_coding	-	2/12	-	-	-	-	-	-	-	rs233156995	-	1	-	MGI	-	-	1	P3	-	-	-	-	-	-	-	-	-
.	2:14928612-14928612	T	intron_variant,non_coding_transcript_variant	MODIFIER	Cacnb2	ENSMUSG00000057914	Transcript	ENSMUST00000194921.5	retained_intron	-	2/7	-	-	-	-	-	-	-	rs233156995	-	1	-	MGI	-	-	5	-	-	-	-	-	-	-	-	-	-
.	2:15054176-15054176	C	intron_variant	MODIFIER	Arl5b	ENSMUSG00000017418	Transcript	ENSMUST00000017562.12	protein_coding	-	1/5	-	-	-	-	-	-	-	rs254470873	-	1	-	MGI	-	-	1	-	-	-	-	-	-	-	-	-	-
.	2:15054176-15054176	C	upstream_gene_variant	MODIFIER	Nsun6	ENSMUSG00000026707	Transcript	ENSMUST00000028034.14	protein_coding	-	-	-	-	-	-	-	-	-	rs254470873	4896	-1	-	MGI	-	-	1	P3	-	-	-	-	-	-	-	-	-
.	2:15054176-15054176	C	upstream_gene_variant	MODIFIER	Arl5b	ENSMUSG00000017418	Transcript	ENSMUST00000069870.10	protein_coding	-	-	-	-	-	-	-	-	-	rs254470873	1064	1	-	MGI	-	-	1	A1	-	-	-	-	-	-	-	-	-
.	2:15054176-15054176	C	intron_variant	MODIFIER	Nsun6	ENSMUSG00000026707	Transcript	ENSMUST00000076435.8	protein_coding	-	1/11	-	-	-	-	-	-	-	rs254470873	-	-1	-	MGI	-	-	1	P3	-	-	-	-	-	-	-	-	-
.	2:15054176-15054176	C	upstream_gene_variant	MODIFIER	Nsun6	ENSMUSG00000026707	Transcript	ENSMUST00000114713.1	protein_coding	-	-	-	-	-	-	-	-	-	rs254470873	4864	-1	-	MGI	-	-	1	-	-	-	-	-	-	-	-	-	-
.	2:15054176-15054176	C	intron_variant	MODIFIER	Nsun6	ENSMUSG00000026707	Transcript	ENSMUST00000114715.7	protein_coding	-	1/10	-	-	-	-	-	-	-	rs254470873	-	-1	-	MGI	-	-	1	A2	-	-	-	-	-	-	-	-	-
.	2:15054176-15054176	C	upstream_gene_variant	MODIFIER	Arl5b	ENSMUSG00000017418	Transcript	ENSMUST00000128682.8	nonsense_mediated_decay	-	-	-	-	-	-	-	-	-	rs254470873	1111	1	-	MGI	-	-	5	-	-	-	-	-	-	-	-	-	-
.	2:15054176-15054176	C	upstream_gene_variant	MODIFIER	Nsun6	ENSMUSG00000026707	Transcript	ENSMUST00000191911.1	retained_intron	-	-	-	-	-	-	-	-	-	rs254470873	4864	-1	-	MGI	-	-	1	-	-	-	-	-	-	-	-	-	-
.	2:15054176-15054176	C	upstream_gene_variant	MODIFIER	Nsun6	ENSMUSG00000026707	Transcript	ENSMUST00000192769.1	processed_transcript	-	-	-	-	-	-	-	-	-	rs254470873	4897	-1	-	MGI	-	-	2	-	-	-	-	-	-	-	-	-	-
.	2:15054176-15054176	C	upstream_gene_variant	MODIFIER	Arl5b	ENSMUSG00000017418	Transcript	ENSMUST00000193836.2	protein_coding	-	-	-	-	-	-	-	-	-	rs254470873	1171	1	-	MGI	-	-	2	-	-	-	-	-	-	-	-	-	-
.	2:15054176-15054176	C	downstream_gene_variant	MODIFIER	Nsun6	ENSMUSG00000026707	Transcript	ENSMUST00000194429.1	retained_intron	-	-	-	-	-	-	-	-	-	rs254470873	456	-1	-	MGI	-	-	-	-	-	-	-	-	-	-	-	-	-
.	2:15054176-15054176	C	intron_variant	MODIFIER	Nsun6	ENSMUSG00000026707	Transcript	ENSMUST00000195749.5	protein_coding	-	1/11	-	-	-	-	-	-	-	rs254470873	-	-1	-	MGI	-	-	5	P3	-	-	-	-	-	-	-	-	-
.	2:15054176-15054176	C	upstream_gene_variant	MODIFIER	Gm38257	ENSMUSG00000102258	Transcript	ENSMUST00000195881.1	TEC	-	-	-	-	-	-	-	-	-	rs254470873	2537	1	-	MGI	-	-	-	-	-	-	-	-	-	-	-	-	-
.	2:15054176-15054176	C	upstream_gene_variant	MODIFIER	Arl5b	ENSMUSG00000017418	Transcript	ENSMUST00000239125.1	protein_coding	-	-	-	-	-	-	-	-	-	rs254470873	1147	1	-	MGI	-	-	-	P2	-	-	-	-	-	-	-	-	-
.	2:15138330-15138330	A	intergenic_variant	MODIFIER	-	-	-	-	-	-	-	-	-	-	-	-	-	-	rs221988896	-	-	-	-	-	-	-	-	-	-	-	-	-	-	-	-	-
.	2:15138394-15138394	A	intergenic_variant	MODIFIER	-	-	-	-	-	-	-	-	-	-	-	-	-	-	rs27136102	-	-	-	-	-	-	-	-	-	-	-	-	-	-	-	-	-
.	2:15138947-15138947	A	intergenic_variant	MODIFIER	-	-	-	-	-	-	-	-	-	-	-	-	-	-	rs226149891	-	-	-	-	-	-	-	-	-	-	-	-	-	-	-	-	-
.	2:15138965-15138965	G	intergenic_variant	MODIFIER	-	-	-	-	-	-	-	-	-	-	-	-	-	-	rs248406629	-	-	-	-	-	-	-	-	-	-	-	-	-	-	-	-	-
.	2:15163070-15163070	T	regulatory_region_variant	MODIFIER	-	-	RegulatoryFeature	ENSMUSR00000149635	-	-	-	-	-	-	-	-	-	-	-	-	-	-	-	-	-	-	-	-	-	-	-	-	-	-	-	-
.	2:15163070-15163070	T	intergenic_variant	MODIFIER	-	-	-	-	-	-	-	-	-	-	-	-	-	-	-	-	-	-	-	-	-	-	-	-	-	-	-	-	-	-	-	-
.	2:15179579-15179579	T	intergenic_variant	MODIFIER	-	-	-	-	-	-	-	-	-	-	-	-	-	-	rs234816010	-	-	-	-	-	-	-	-	-	-	-	-	-	-	-	-	-
.	2:16480788-16480788	C	intron_variant	MODIFIER	Plxdc2	ENSMUSG00000026748	Transcript	ENSMUST00000028081.12	protein_coding	-	1/13	-	-	-	-	-	-	-	-	-	1	-	MGI	-	-	1	P2	-	-	-	-	-	-	-	-	-
.	2:16480788-16480788	C	intron_variant	MODIFIER	Plxdc2	ENSMUSG00000026748	Transcript	ENSMUST00000114702.1	protein_coding	-	1/13	-	-	-	-	-	-	-	-	-	1	-	MGI	-	-	5	A1	-	-	-	-	-	-	-	-	-
.	2:16480788-16480788	C	intron_variant	MODIFIER	Plxdc2	ENSMUSG00000026748	Transcript	ENSMUST00000114703.9	protein_coding	-	1/12	-	-	-	-	-	-	-	-	-	1	-	MGI	-	-	5	-	-	-	-	-	-	-	-	-	-
.	2:19974049-19974049	T	intron_variant	MODIFIER	Etl4	ENSMUSG00000036617	Transcript	ENSMUST00000114610.7	protein_coding	-	1/7	-	-	-	-	-	-	-	-	-	1	-	MGI	-	-	1	A2	-	-	-	-	-	-	-	-	abnormal_caudal_vertebrae_morphology+MGI+ENSMUSG00000036617,abnormal_intervertebral_disk_development+MGI+ENSMUSG00000036617,abnormal_intervertebral_disk_morphology+MGI+ENSMUSG00000036617,abnormal_notochord_morphology+MGI+ENSMUSG00000036617,abnormal_nucleus_pulposus_morphology+MGI+ENSMUSG00000036617,abnormal_vertebral_body_morphology+MGI+ENSMUSG00000036617,absent_intervertebral_disk+MGI+ENSMUSG00000036617,kinked_tail+MGI+ENSMUSG00000036617,no_abnormal_phenotype_detected+MGI+ENSMUSG00000036617
.	2:19975919-19975919	A	intron_variant	MODIFIER	Etl4	ENSMUSG00000036617	Transcript	ENSMUST00000114610.7	protein_coding	-	1/7	-	-	-	-	-	-	-	-	-	1	-	MGI	-	-	1	A2	-	-	-	-	-	-	-	-	-
.	2:20018722-20018722	T	intron_variant	MODIFIER	Etl4	ENSMUSG00000036617	Transcript	ENSMUST00000114610.7	protein_coding	-	1/7	-	-	-	-	-	-	-	-	-	1	-	MGI	-	-	1	A2	-	-	-	-	-	-	-	-	-
.	2:20019430-20019430	T	intron_variant	MODIFIER	Etl4	ENSMUSG00000036617	Transcript	ENSMUST00000114610.7	protein_coding	-	1/7	-	-	-	-	-	-	-	-	-	1	-	MGI	-	-	1	A2	-	-	-	-	-	-	-	-	-
.	2:20034130-20034130	T	intron_variant	MODIFIER	Etl4	ENSMUSG00000036617	Transcript	ENSMUST00000114610.7	protein_coding	-	1/7	-	-	-	-	-	-	-	-	-	1	-	MGI	-	-	1	A2	-	-	-	-	-	-	-	-	-
.	2:20034130-20034130	T	downstream_gene_variant	MODIFIER	Gm13360	ENSMUSG00000082164	Transcript	ENSMUST00000121607.1	processed_pseudogene	-	-	-	-	-	-	-	-	-	-	2966	-1	-	MGI	-	-	-	-	-	-	-	-	-	-	-	-	-
.	2:20049523-20049523	A	intron_variant	MODIFIER	Etl4	ENSMUSG00000036617	Transcript	ENSMUST00000114610.7	protein_coding	-	1/7	-	-	-	-	-	-	-	-	-	1	-	MGI	-	-	1	A2	-	-	-	-	-	-	-	-	-
.	2:20074152-20074152	G	intron_variant	MODIFIER	Etl4	ENSMUSG00000036617	Transcript	ENSMUST00000114610.7	protein_coding	-	1/7	-	-	-	-	-	-	-	rs250061555	-	1	-	MGI	-	-	1	A2	-	-	-	-	-	-	-	-	-
.	2:20460007-20460007	A	intron_variant	MODIFIER	Etl4	ENSMUSG00000036617	Transcript	ENSMUST00000114610.7	protein_coding	-	3/7	-	-	-	-	-	-	-	rs235882322	-	1	-	MGI	-	-	1	A2	-	-	-	-	-	-	-	-	-
.	2:20460007-20460007	A	intron_variant	MODIFIER	Etl4	ENSMUSG00000036617	Transcript	ENSMUST00000114627.7	protein_coding	-	2/21	-	-	-	-	-	-	-	rs235882322	-	1	-	MGI	-	-	5	P3	-	-	-	-	-	-	-	-	-
.	2:20460007-20460007	A	intron_variant	MODIFIER	Etl4	ENSMUSG00000036617	Transcript	ENSMUST00000131714.7	protein_coding	-	1/2	-	-	-	-	-	-	-	rs235882322	-	1	cds_end_NF	MGI	-	-	5	-	-	-	-	-	-	-	-	-	-
.	2:20460007-20460007	A	intron_variant	MODIFIER	Etl4	ENSMUSG00000036617	Transcript	ENSMUST00000146881.7	protein_coding	-	2/3	-	-	-	-	-	-	-	rs235882322	-	1	cds_end_NF	MGI	-	-	2	-	-	-	-	-	-	-	-	-	-
.	2:33376521-33376521	T	intergenic_variant	MODIFIER	-	-	-	-	-	-	-	-	-	-	-	-	-	-	-	-	-	-	-	-	-	-	-	-	-	-	-	-	-	-	-	-
.	2:33397897-33397897	G	intergenic_variant	MODIFIER	-	-	-	-	-	-	-	-	-	-	-	-	-	-	-	-	-	-	-	-	-	-	-	-	-	-	-	-	-	-	-	-
.	2:57162414-57162414	T	intron_variant,non_coding_transcript_variant	MODIFIER	BB557941	ENSMUSG00000084938	Transcript	ENSMUST00000126549.1	processed_transcript	-	1/2	-	-	-	-	-	-	-	-	-	-1	-	MGI	-	-	1	-	-	-	-	-	-	-	-	-	-
.	2:57162658-57162658	A	intron_variant,non_coding_transcript_variant	MODIFIER	BB557941	ENSMUSG00000084938	Transcript	ENSMUST00000126549.1	processed_transcript	-	1/2	-	-	-	-	-	-	-	-	-	-1	-	MGI	-	-	1	-	-	-	-	-	-	-	-	-	-
.	2:57163511-57163511	C	intron_variant,non_coding_transcript_variant	MODIFIER	BB557941	ENSMUSG00000084938	Transcript	ENSMUST00000126549.1	processed_transcript	-	1/2	-	-	-	-	-	-	-	rs245786678	-	-1	-	MGI	-	-	1	-	-	-	-	-	-	-	-	-	-
.	2:57163584-57163584	C	intron_variant,non_coding_transcript_variant	MODIFIER	BB557941	ENSMUSG00000084938	Transcript	ENSMUST00000126549.1	processed_transcript	-	1/2	-	-	-	-	-	-	-	-	-	-1	-	MGI	-	-	1	-	-	-	-	-	-	-	-	-	-
.	2:57163715-57163715	T	intron_variant,non_coding_transcript_variant	MODIFIER	BB557941	ENSMUSG00000084938	Transcript	ENSMUST00000126549.1	processed_transcript	-	1/2	-	-	-	-	-	-	-	rs227418524	-	-1	-	MGI	-	-	1	-	-	-	-	-	-	-	-	-	-
.	2:57163928-57163928	C	intron_variant,non_coding_transcript_variant	MODIFIER	BB557941	ENSMUSG00000084938	Transcript	ENSMUST00000126549.1	processed_transcript	-	1/2	-	-	-	-	-	-	-	-	-	-1	-	MGI	-	-	1	-	-	-	-	-	-	-	-	-	-
.	2:57176476-57176476	T	intron_variant,non_coding_transcript_variant	MODIFIER	BB557941	ENSMUSG00000084938	Transcript	ENSMUST00000126549.1	processed_transcript	-	1/2	-	-	-	-	-	-	-	-	-	-1	-	MGI	-	-	1	-	-	-	-	-	-	-	-	-	-
.	2:57176845-57176845	T	upstream_gene_variant	MODIFIER	4930555B11Rik	ENSMUSG00000086396	Transcript	ENSMUST00000123210.1	processed_transcript	-	-	-	-	-	-	-	-	-	-	4986	1	-	MGI	-	-	1	-	-	-	-	-	-	-	-	-	-
.	2:57176845-57176845	T	intron_variant,non_coding_transcript_variant	MODIFIER	BB557941	ENSMUSG00000084938	Transcript	ENSMUST00000126549.1	processed_transcript	-	1/2	-	-	-	-	-	-	-	-	-	-1	-	MGI	-	-	1	-	-	-	-	-	-	-	-	-	-
.	2:57176845-57176845	T	regulatory_region_variant	MODIFIER	-	-	RegulatoryFeature	ENSMUSR00000625567	-	-	-	-	-	-	-	-	-	-	-	-	-	-	-	-	-	-	-	-	-	-	-	-	-	-	-	-
.	2:57189650-57189650	T	downstream_gene_variant	MODIFIER	4930555B11Rik	ENSMUSG00000086396	Transcript	ENSMUST00000123210.1	processed_transcript	-	-	-	-	-	-	-	-	-	rs235508342	1393	1	-	MGI	-	-	1	-	-	-	-	-	-	-	-	-	-
.	2:57190153-57190153	A	downstream_gene_variant	MODIFIER	4930555B11Rik	ENSMUSG00000086396	Transcript	ENSMUST00000123210.1	processed_transcript	-	-	-	-	-	-	-	-	-	rs215259389	1896	1	-	MGI	-	-	1	-	-	-	-	-	-	-	-	-	-
.	2:57191460-57191460	T	downstream_gene_variant	MODIFIER	4930555B11Rik	ENSMUSG00000086396	Transcript	ENSMUST00000123210.1	processed_transcript	-	-	-	-	-	-	-	-	-	rs27888358	3203	1	-	MGI	-	-	1	-	-	-	-	-	-	-	-	-	-
.	2:57191774-57191774	G	downstream_gene_variant	MODIFIER	4930555B11Rik	ENSMUSG00000086396	Transcript	ENSMUST00000123210.1	processed_transcript	-	-	-	-	-	-	-	-	-	rs27888356	3517	1	-	MGI	-	-	1	-	-	-	-	-	-	-	-	-	-
.	2:57192738-57192738	C	downstream_gene_variant	MODIFIER	4930555B11Rik	ENSMUSG00000086396	Transcript	ENSMUST00000123210.1	processed_transcript	-	-	-	-	-	-	-	-	-	rs1133756871	4481	1	-	MGI	-	-	1	-	-	-	-	-	-	-	-	-	-
.	2:57192774-57192774	A	downstream_gene_variant	MODIFIER	4930555B11Rik	ENSMUSG00000086396	Transcript	ENSMUST00000123210.1	processed_transcript	-	-	-	-	-	-	-	-	-	rs236791694	4517	1	-	MGI	-	-	1	-	-	-	-	-	-	-	-	-	-
.	2:57192961-57192961	A	downstream_gene_variant	MODIFIER	4930555B11Rik	ENSMUSG00000086396	Transcript	ENSMUST00000123210.1	processed_transcript	-	-	-	-	-	-	-	-	-	rs241907997	4704	1	-	MGI	-	-	1	-	-	-	-	-	-	-	-	-	-
.	2:57193188-57193188	T	downstream_gene_variant	MODIFIER	4930555B11Rik	ENSMUSG00000086396	Transcript	ENSMUST00000123210.1	processed_transcript	-	-	-	-	-	-	-	-	-	rs257457346	4931	1	-	MGI	-	-	1	-	-	-	-	-	-	-	-	-	-
.	2:57193778-57193778	G	intergenic_variant	MODIFIER	-	-	-	-	-	-	-	-	-	-	-	-	-	-	rs261583906	-	-	-	-	-	-	-	-	-	-	-	-	-	-	-	-	-
.	2:57194206-57194206	A	intergenic_variant	MODIFIER	-	-	-	-	-	-	-	-	-	-	-	-	-	-	rs1135324808	-	-	-	-	-	-	-	-	-	-	-	-	-	-	-	-	-
.	2:57195241-57195241	T	intergenic_variant	MODIFIER	-	-	-	-	-	-	-	-	-	-	-	-	-	-	rs251258476	-	-	-	-	-	-	-	-	-	-	-	-	-	-	-	-	-
.	2:57195334-57195334	A	intergenic_variant	MODIFIER	-	-	-	-	-	-	-	-	-	-	-	-	-	-	rs581691898	-	-	-	-	-	-	-	-	-	-	-	-	-	-	-	-	-
.	2:57196400-57196400	A	intergenic_variant	MODIFIER	-	-	-	-	-	-	-	-	-	-	-	-	-	-	rs1132937483	-	-	-	-	-	-	-	-	-	-	-	-	-	-	-	-	-
.	2:57197036-57197036	T	intergenic_variant	MODIFIER	-	-	-	-	-	-	-	-	-	-	-	-	-	-	rs245100579	-	-	-	-	-	-	-	-	-	-	-	-	-	-	-	-	-
.	2:57202756-57202756	A	intergenic_variant	MODIFIER	-	-	-	-	-	-	-	-	-	-	-	-	-	-	rs263562846	-	-	-	-	-	-	-	-	-	-	-	-	-	-	-	-	-
.	2:57203345-57203345	T	intergenic_variant	MODIFIER	-	-	-	-	-	-	-	-	-	-	-	-	-	-	rs1134056134	-	-	-	-	-	-	-	-	-	-	-	-	-	-	-	-	-
.	2:57203734-57203734	G	intergenic_variant	MODIFIER	-	-	-	-	-	-	-	-	-	-	-	-	-	-	rs27888312	-	-	-	-	-	-	-	-	-	-	-	-	-	-	-	-	-
.	2:57224675-57224675	G	regulatory_region_variant	MODIFIER	-	-	RegulatoryFeature	ENSMUSR00000154667	-	-	-	-	-	-	-	-	-	-	rs212563662	-	-	-	-	-	-	-	-	-	-	-	-	-	-	-	-	-
.	2:57224675-57224675	G	intergenic_variant	MODIFIER	-	-	-	-	-	-	-	-	-	-	-	-	-	-	rs212563662	-	-	-	-	-	-	-	-	-	-	-	-	-	-	-	-	-
.	2:57224950-57224950	A	intergenic_variant	MODIFIER	-	-	-	-	-	-	-	-	-	-	-	-	-	-	rs1133948089	-	-	-	-	-	-	-	-	-	-	-	-	-	-	-	-	-
.	2:57234309-57234309	G	upstream_gene_variant	MODIFIER	Gpd2	ENSMUSG00000026827	Transcript	ENSMUST00000028167.2	protein_coding	-	-	-	-	-	-	-	-	-	rs258972195	4073	1	-	MGI	-	-	1	P1	-	-	-	-	-	-	-	-	-
.	2:57234309-57234309	G	upstream_gene_variant	MODIFIER	Gpd2	ENSMUSG00000026827	Transcript	ENSMUST00000112618.8	protein_coding	-	-	-	-	-	-	-	-	-	rs258972195	3988	1	-	MGI	-	-	5	-	-	-	-	-	-	-	-	-	-
.	2:57234309-57234309	G	upstream_gene_variant	MODIFIER	Gpd2	ENSMUSG00000026827	Transcript	ENSMUST00000141536.7	processed_transcript	-	-	-	-	-	-	-	-	-	rs258972195	3326	1	-	MGI	-	-	5	-	-	-	-	-	-	-	-	-	-
.	2:57234309-57234309	G	downstream_gene_variant	MODIFIER	A930012O16Rik	ENSMUSG00000054181	Transcript	ENSMUST00000146529.1	processed_transcript	-	-	-	-	-	-	-	-	-	rs258972195	1918	-1	-	MGI	-	-	1	-	-	-	-	-	-	-	-	-	-
.	2:57234309-57234309	G	downstream_gene_variant	MODIFIER	A930012O16Rik	ENSMUSG00000054181	Transcript	ENSMUST00000156418.7	processed_transcript	-	-	-	-	-	-	-	-	-	rs258972195	1918	-1	-	MGI	-	-	2	-	-	-	-	-	-	-	-	-	-
.	2:57234309-57234309	G	upstream_gene_variant	MODIFIER	Gpd2	ENSMUSG00000026827	Transcript	ENSMUST00000169687.7	protein_coding	-	-	-	-	-	-	-	-	-	rs258972195	3369	1	-	MGI	-	-	1	P1	-	-	-	-	-	-	-	-	-
.	2:57269046-57269046	A	intron_variant	MODIFIER	Gpd2	ENSMUSG00000026827	Transcript	ENSMUST00000028167.2	protein_coding	-	2/16	-	-	-	-	-	-	-	-	-	1	-	MGI	-	-	1	P1	-	-	-	-	-	-	-	-	abnormal_eating_behavior+MGI+ENSMUSG00000026827,abnormal_triiodothyronine_level+MGI+ENSMUSG00000026827,decreased_body_mass_index+MGI+ENSMUSG00000026827,decreased_body_size+MGI+ENSMUSG00000026827,decreased_body_weight+MGI+ENSMUSG00000026827,decreased_brown_adipose_tissue_mass+MGI+ENSMUSG00000026827,decreased_brown_fat_cell_lipid_droplet_size+MGI+ENSMUSG00000026827,decreased_circulating_insulin_level+MGI+ENSMUSG00000026827,decreased_epididymal_fat_pad_weight+MGI+ENSMUSG00000026827,decreased_insulin_secretion+MGI+ENSMUSG00000026827,decreased_litter_size+MGI+ENSMUSG00000026827,decreased_oxygen_consumption+MGI+ENSMUSG00000026827,decreased_parametrial_fat_pad_weight+MGI+ENSMUSG00000026827,decreased_susceptibility_to_weight_gain+MGI+ENSMUSG00000026827,decreased_white_adipose_tissue_amount+MGI+ENSMUSG00000026827,impaired_adaptive_thermogenesis+MGI+ENSMUSG00000026827,increased_body_temperature+MGI+ENSMUSG00000026827,increased_circulating_cholesterol_level+MGI+ENSMUSG00000026827,increased_circulating_thyroxine_level+MGI+ENSMUSG00000026827,increased_circulating_triiodothyronine_level+MGI+ENSMUSG00000026827,postnatal_lethality__incomplete_penetrance+MGI+ENSMUSG00000026827,prenatal_lethality__incomplete_penetrance+MGI+ENSMUSG00000026827,reduced_fertility+MGI+ENSMUSG00000026827
.	2:57269046-57269046	A	intron_variant	MODIFIER	Gpd2	ENSMUSG00000026827	Transcript	ENSMUST00000112618.8	protein_coding	-	2/17	-	-	-	-	-	-	-	-	-	1	-	MGI	-	-	5	-	-	-	-	-	-	-	-	-	abnormal_eating_behavior+MGI+ENSMUSG00000026827,abnormal_triiodothyronine_level+MGI+ENSMUSG00000026827,decreased_body_mass_index+MGI+ENSMUSG00000026827,decreased_body_size+MGI+ENSMUSG00000026827,decreased_body_weight+MGI+ENSMUSG00000026827,decreased_brown_adipose_tissue_mass+MGI+ENSMUSG00000026827,decreased_brown_fat_cell_lipid_droplet_size+MGI+ENSMUSG00000026827,decreased_circulating_insulin_level+MGI+ENSMUSG00000026827,decreased_epididymal_fat_pad_weight+MGI+ENSMUSG00000026827,decreased_insulin_secretion+MGI+ENSMUSG00000026827,decreased_litter_size+MGI+ENSMUSG00000026827,decreased_oxygen_consumption+MGI+ENSMUSG00000026827,decreased_parametrial_fat_pad_weight+MGI+ENSMUSG00000026827,decreased_susceptibility_to_weight_gain+MGI+ENSMUSG00000026827,decreased_white_adipose_tissue_amount+MGI+ENSMUSG00000026827,impaired_adaptive_thermogenesis+MGI+ENSMUSG00000026827,increased_body_temperature+MGI+ENSMUSG00000026827,increased_circulating_cholesterol_level+MGI+ENSMUSG00000026827,increased_circulating_thyroxine_level+MGI+ENSMUSG00000026827,increased_circulating_triiodothyronine_level+MGI+ENSMUSG00000026827,postnatal_lethality__incomplete_penetrance+MGI+ENSMUSG00000026827,prenatal_lethality__incomplete_penetrance+MGI+ENSMUSG00000026827,reduced_fertility+MGI+ENSMUSG00000026827
.	2:57269046-57269046	A	downstream_gene_variant	MODIFIER	Gm13535	ENSMUSG00000084292	Transcript	ENSMUST00000118714.1	processed_pseudogene	-	-	-	-	-	-	-	-	-	-	3518	-1	-	MGI	-	-	-	-	-	-	-	-	-	-	-	-	abnormal_eating_behavior+MGI+ENSMUSG00000026827,abnormal_triiodothyronine_level+MGI+ENSMUSG00000026827,decreased_body_mass_index+MGI+ENSMUSG00000026827,decreased_body_size+MGI+ENSMUSG00000026827,decreased_body_weight+MGI+ENSMUSG00000026827,decreased_brown_adipose_tissue_mass+MGI+ENSMUSG00000026827,decreased_brown_fat_cell_lipid_droplet_size+MGI+ENSMUSG00000026827,decreased_circulating_insulin_level+MGI+ENSMUSG00000026827,decreased_epididymal_fat_pad_weight+MGI+ENSMUSG00000026827,decreased_insulin_secretion+MGI+ENSMUSG00000026827,decreased_litter_size+MGI+ENSMUSG00000026827,decreased_oxygen_consumption+MGI+ENSMUSG00000026827,decreased_parametrial_fat_pad_weight+MGI+ENSMUSG00000026827,decreased_susceptibility_to_weight_gain+MGI+ENSMUSG00000026827,decreased_white_adipose_tissue_amount+MGI+ENSMUSG00000026827,impaired_adaptive_thermogenesis+MGI+ENSMUSG00000026827,increased_body_temperature+MGI+ENSMUSG00000026827,increased_circulating_cholesterol_level+MGI+ENSMUSG00000026827,increased_circulating_thyroxine_level+MGI+ENSMUSG00000026827,increased_circulating_triiodothyronine_level+MGI+ENSMUSG00000026827,postnatal_lethality__incomplete_penetrance+MGI+ENSMUSG00000026827,prenatal_lethality__incomplete_penetrance+MGI+ENSMUSG00000026827,reduced_fertility+MGI+ENSMUSG00000026827
.	2:57269046-57269046	A	downstream_gene_variant	MODIFIER	Gpd2	ENSMUSG00000026827	Transcript	ENSMUST00000124689.7	processed_transcript	-	-	-	-	-	-	-	-	-	-	938	1	-	MGI	-	-	5	-	-	-	-	-	-	-	-	-	abnormal_eating_behavior+MGI+ENSMUSG00000026827,abnormal_triiodothyronine_level+MGI+ENSMUSG00000026827,decreased_body_mass_index+MGI+ENSMUSG00000026827,decreased_body_size+MGI+ENSMUSG00000026827,decreased_body_weight+MGI+ENSMUSG00000026827,decreased_brown_adipose_tissue_mass+MGI+ENSMUSG00000026827,decreased_brown_fat_cell_lipid_droplet_size+MGI+ENSMUSG00000026827,decreased_circulating_insulin_level+MGI+ENSMUSG00000026827,decreased_epididymal_fat_pad_weight+MGI+ENSMUSG00000026827,decreased_insulin_secretion+MGI+ENSMUSG00000026827,decreased_litter_size+MGI+ENSMUSG00000026827,decreased_oxygen_consumption+MGI+ENSMUSG00000026827,decreased_parametrial_fat_pad_weight+MGI+ENSMUSG00000026827,decreased_susceptibility_to_weight_gain+MGI+ENSMUSG00000026827,decreased_white_adipose_tissue_amount+MGI+ENSMUSG00000026827,impaired_adaptive_thermogenesis+MGI+ENSMUSG00000026827,increased_body_temperature+MGI+ENSMUSG00000026827,increased_circulating_cholesterol_level+MGI+ENSMUSG00000026827,increased_circulating_thyroxine_level+MGI+ENSMUSG00000026827,increased_circulating_triiodothyronine_level+MGI+ENSMUSG00000026827,postnatal_lethality__incomplete_penetrance+MGI+ENSMUSG00000026827,prenatal_lethality__incomplete_penetrance+MGI+ENSMUSG00000026827,reduced_fertility+MGI+ENSMUSG00000026827
.	2:57269046-57269046	A	intron_variant,non_coding_transcript_variant	MODIFIER	Gpd2	ENSMUSG00000026827	Transcript	ENSMUST00000141536.7	processed_transcript	-	2/11	-	-	-	-	-	-	-	-	-	1	-	MGI	-	-	5	-	-	-	-	-	-	-	-	-	abnormal_eating_behavior+MGI+ENSMUSG00000026827,abnormal_triiodothyronine_level+MGI+ENSMUSG00000026827,decreased_body_mass_index+MGI+ENSMUSG00000026827,decreased_body_size+MGI+ENSMUSG00000026827,decreased_body_weight+MGI+ENSMUSG00000026827,decreased_brown_adipose_tissue_mass+MGI+ENSMUSG00000026827,decreased_brown_fat_cell_lipid_droplet_size+MGI+ENSMUSG00000026827,decreased_circulating_insulin_level+MGI+ENSMUSG00000026827,decreased_epididymal_fat_pad_weight+MGI+ENSMUSG00000026827,decreased_insulin_secretion+MGI+ENSMUSG00000026827,decreased_litter_size+MGI+ENSMUSG00000026827,decreased_oxygen_consumption+MGI+ENSMUSG00000026827,decreased_parametrial_fat_pad_weight+MGI+ENSMUSG00000026827,decreased_susceptibility_to_weight_gain+MGI+ENSMUSG00000026827,decreased_white_adipose_tissue_amount+MGI+ENSMUSG00000026827,impaired_adaptive_thermogenesis+MGI+ENSMUSG00000026827,increased_body_temperature+MGI+ENSMUSG00000026827,increased_circulating_cholesterol_level+MGI+ENSMUSG00000026827,increased_circulating_thyroxine_level+MGI+ENSMUSG00000026827,increased_circulating_triiodothyronine_level+MGI+ENSMUSG00000026827,postnatal_lethality__incomplete_penetrance+MGI+ENSMUSG00000026827,prenatal_lethality__incomplete_penetrance+MGI+ENSMUSG00000026827,reduced_fertility+MGI+ENSMUSG00000026827
.	2:57269046-57269046	A	intron_variant,non_coding_transcript_variant	MODIFIER	Gpd2	ENSMUSG00000026827	Transcript	ENSMUST00000148991.1	processed_transcript	-	2/5	-	-	-	-	-	-	-	-	-	1	-	MGI	-	-	1	-	-	-	-	-	-	-	-	-	abnormal_eating_behavior+MGI+ENSMUSG00000026827,abnormal_triiodothyronine_level+MGI+ENSMUSG00000026827,decreased_body_mass_index+MGI+ENSMUSG00000026827,decreased_body_size+MGI+ENSMUSG00000026827,decreased_body_weight+MGI+ENSMUSG00000026827,decreased_brown_adipose_tissue_mass+MGI+ENSMUSG00000026827,decreased_brown_fat_cell_lipid_droplet_size+MGI+ENSMUSG00000026827,decreased_circulating_insulin_level+MGI+ENSMUSG00000026827,decreased_epididymal_fat_pad_weight+MGI+ENSMUSG00000026827,decreased_insulin_secretion+MGI+ENSMUSG00000026827,decreased_litter_size+MGI+ENSMUSG00000026827,decreased_oxygen_consumption+MGI+ENSMUSG00000026827,decreased_parametrial_fat_pad_weight+MGI+ENSMUSG00000026827,decreased_susceptibility_to_weight_gain+MGI+ENSMUSG00000026827,decreased_white_adipose_tissue_amount+MGI+ENSMUSG00000026827,impaired_adaptive_thermogenesis+MGI+ENSMUSG00000026827,increased_body_temperature+MGI+ENSMUSG00000026827,increased_circulating_cholesterol_level+MGI+ENSMUSG00000026827,increased_circulating_thyroxine_level+MGI+ENSMUSG00000026827,increased_circulating_triiodothyronine_level+MGI+ENSMUSG00000026827,postnatal_lethality__incomplete_penetrance+MGI+ENSMUSG00000026827,prenatal_lethality__incomplete_penetrance+MGI+ENSMUSG00000026827,reduced_fertility+MGI+ENSMUSG00000026827
.	2:57269046-57269046	A	downstream_gene_variant	MODIFIER	Gpd2	ENSMUSG00000026827	Transcript	ENSMUST00000154612.1	processed_transcript	-	-	-	-	-	-	-	-	-	-	938	1	-	MGI	-	-	5	-	-	-	-	-	-	-	-	-	abnormal_eating_behavior+MGI+ENSMUSG00000026827,abnormal_triiodothyronine_level+MGI+ENSMUSG00000026827,decreased_body_mass_index+MGI+ENSMUSG00000026827,decreased_body_size+MGI+ENSMUSG00000026827,decreased_body_weight+MGI+ENSMUSG00000026827,decreased_brown_adipose_tissue_mass+MGI+ENSMUSG00000026827,decreased_brown_fat_cell_lipid_droplet_size+MGI+ENSMUSG00000026827,decreased_circulating_insulin_level+MGI+ENSMUSG00000026827,decreased_epididymal_fat_pad_weight+MGI+ENSMUSG00000026827,decreased_insulin_secretion+MGI+ENSMUSG00000026827,decreased_litter_size+MGI+ENSMUSG00000026827,decreased_oxygen_consumption+MGI+ENSMUSG00000026827,decreased_parametrial_fat_pad_weight+MGI+ENSMUSG00000026827,decreased_susceptibility_to_weight_gain+MGI+ENSMUSG00000026827,decreased_white_adipose_tissue_amount+MGI+ENSMUSG00000026827,impaired_adaptive_thermogenesis+MGI+ENSMUSG00000026827,increased_body_temperature+MGI+ENSMUSG00000026827,increased_circulating_cholesterol_level+MGI+ENSMUSG00000026827,increased_circulating_thyroxine_level+MGI+ENSMUSG00000026827,increased_circulating_triiodothyronine_level+MGI+ENSMUSG00000026827,postnatal_lethality__incomplete_penetrance+MGI+ENSMUSG00000026827,prenatal_lethality__incomplete_penetrance+MGI+ENSMUSG00000026827,reduced_fertility+MGI+ENSMUSG00000026827
.	2:57269046-57269046	A	intron_variant	MODIFIER	Gpd2	ENSMUSG00000026827	Transcript	ENSMUST00000169687.7	protein_coding	-	2/16	-	-	-	-	-	-	-	-	-	1	-	MGI	-	-	1	P1	-	-	-	-	-	-	-	-	abnormal_eating_behavior+MGI+ENSMUSG00000026827,abnormal_triiodothyronine_level+MGI+ENSMUSG00000026827,decreased_body_mass_index+MGI+ENSMUSG00000026827,decreased_body_size+MGI+ENSMUSG00000026827,decreased_body_weight+MGI+ENSMUSG00000026827,decreased_brown_adipose_tissue_mass+MGI+ENSMUSG00000026827,decreased_brown_fat_cell_lipid_droplet_size+MGI+ENSMUSG00000026827,decreased_circulating_insulin_level+MGI+ENSMUSG00000026827,decreased_epididymal_fat_pad_weight+MGI+ENSMUSG00000026827,decreased_insulin_secretion+MGI+ENSMUSG00000026827,decreased_litter_size+MGI+ENSMUSG00000026827,decreased_oxygen_consumption+MGI+ENSMUSG00000026827,decreased_parametrial_fat_pad_weight+MGI+ENSMUSG00000026827,decreased_susceptibility_to_weight_gain+MGI+ENSMUSG00000026827,decreased_white_adipose_tissue_amount+MGI+ENSMUSG00000026827,impaired_adaptive_thermogenesis+MGI+ENSMUSG00000026827,increased_body_temperature+MGI+ENSMUSG00000026827,increased_circulating_cholesterol_level+MGI+ENSMUSG00000026827,increased_circulating_thyroxine_level+MGI+ENSMUSG00000026827,increased_circulating_triiodothyronine_level+MGI+ENSMUSG00000026827,postnatal_lethality__incomplete_penetrance+MGI+ENSMUSG00000026827,prenatal_lethality__incomplete_penetrance+MGI+ENSMUSG00000026827,reduced_fertility+MGI+ENSMUSG00000026827
.	2:57269046-57269046	A	regulatory_region_variant	MODIFIER	-	-	RegulatoryFeature	ENSMUSR00000388912	-	-	-	-	-	-	-	-	-	-	-	-	-	-	-	-	-	-	-	-	-	-	-	-	-	-	-	abnormal_eating_behavior+MGI+ENSMUSG00000026827,abnormal_triiodothyronine_level+MGI+ENSMUSG00000026827,decreased_body_mass_index+MGI+ENSMUSG00000026827,decreased_body_size+MGI+ENSMUSG00000026827,decreased_body_weight+MGI+ENSMUSG00000026827,decreased_brown_adipose_tissue_mass+MGI+ENSMUSG00000026827,decreased_brown_fat_cell_lipid_droplet_size+MGI+ENSMUSG00000026827,decreased_circulating_insulin_level+MGI+ENSMUSG00000026827,decreased_epididymal_fat_pad_weight+MGI+ENSMUSG00000026827,decreased_insulin_secretion+MGI+ENSMUSG00000026827,decreased_litter_size+MGI+ENSMUSG00000026827,decreased_oxygen_consumption+MGI+ENSMUSG00000026827,decreased_parametrial_fat_pad_weight+MGI+ENSMUSG00000026827,decreased_susceptibility_to_weight_gain+MGI+ENSMUSG00000026827,decreased_white_adipose_tissue_amount+MGI+ENSMUSG00000026827,impaired_adaptive_thermogenesis+MGI+ENSMUSG00000026827,increased_body_temperature+MGI+ENSMUSG00000026827,increased_circulating_cholesterol_level+MGI+ENSMUSG00000026827,increased_circulating_thyroxine_level+MGI+ENSMUSG00000026827,increased_circulating_triiodothyronine_level+MGI+ENSMUSG00000026827,postnatal_lethality__incomplete_penetrance+MGI+ENSMUSG00000026827,prenatal_lethality__incomplete_penetrance+MGI+ENSMUSG00000026827,reduced_fertility+MGI+ENSMUSG00000026827
.	2:57291047-57291047	C	intron_variant	MODIFIER	Gpd2	ENSMUSG00000026827	Transcript	ENSMUST00000028167.2	protein_coding	-	3/16	-	-	-	-	-	-	-	-	-	1	-	MGI	-	-	1	P1	-	-	-	-	-	-	-	-	-
.	2:57291047-57291047	C	intron_variant	MODIFIER	Gpd2	ENSMUSG00000026827	Transcript	ENSMUST00000112618.8	protein_coding	-	3/17	-	-	-	-	-	-	-	-	-	1	-	MGI	-	-	5	-	-	-	-	-	-	-	-	-	-
.	2:57291047-57291047	C	intron_variant,non_coding_transcript_variant	MODIFIER	Gpd2	ENSMUSG00000026827	Transcript	ENSMUST00000141536.7	processed_transcript	-	3/11	-	-	-	-	-	-	-	-	-	1	-	MGI	-	-	5	-	-	-	-	-	-	-	-	-	-
.	2:57291047-57291047	C	intron_variant,non_coding_transcript_variant	MODIFIER	Gpd2	ENSMUSG00000026827	Transcript	ENSMUST00000148991.1	processed_transcript	-	3/5	-	-	-	-	-	-	-	-	-	1	-	MGI	-	-	1	-	-	-	-	-	-	-	-	-	-
.	2:57291047-57291047	C	intron_variant	MODIFIER	Gpd2	ENSMUSG00000026827	Transcript	ENSMUST00000169687.7	protein_coding	-	3/16	-	-	-	-	-	-	-	-	-	1	-	MGI	-	-	1	P1	-	-	-	-	-	-	-	-	-
.	2:57316836-57316836	C	intron_variant	MODIFIER	Gpd2	ENSMUSG00000026827	Transcript	ENSMUST00000028167.2	protein_coding	-	6/16	-	-	-	-	-	-	-	-	-	1	-	MGI	-	-	1	P1	-	-	-	-	-	-	-	-	-
.	2:57316836-57316836	C	intron_variant	MODIFIER	Gpd2	ENSMUSG00000026827	Transcript	ENSMUST00000112618.8	protein_coding	-	6/17	-	-	-	-	-	-	-	-	-	1	-	MGI	-	-	5	-	-	-	-	-	-	-	-	-	-
.	2:57316836-57316836	C	intron_variant,non_coding_transcript_variant	MODIFIER	Gpd2	ENSMUSG00000026827	Transcript	ENSMUST00000141536.7	processed_transcript	-	6/11	-	-	-	-	-	-	-	-	-	1	-	MGI	-	-	5	-	-	-	-	-	-	-	-	-	-
.	2:57316836-57316836	C	intron_variant	MODIFIER	Gpd2	ENSMUSG00000026827	Transcript	ENSMUST00000169687.7	protein_coding	-	6/16	-	-	-	-	-	-	-	-	-	1	-	MGI	-	-	1	P1	-	-	-	-	-	-	-	-	-
.	2:57323968-57323968	A	intron_variant	MODIFIER	Gpd2	ENSMUSG00000026827	Transcript	ENSMUST00000028167.2	protein_coding	-	6/16	-	-	-	-	-	-	-	rs45852534	-	1	-	MGI	-	-	1	P1	-	-	-	-	-	-	-	-	-
.	2:57323968-57323968	A	intron_variant	MODIFIER	Gpd2	ENSMUSG00000026827	Transcript	ENSMUST00000112618.8	protein_coding	-	6/17	-	-	-	-	-	-	-	rs45852534	-	1	-	MGI	-	-	5	-	-	-	-	-	-	-	-	-	-
.	2:57323968-57323968	A	intron_variant,non_coding_transcript_variant	MODIFIER	Gpd2	ENSMUSG00000026827	Transcript	ENSMUST00000141536.7	processed_transcript	-	6/11	-	-	-	-	-	-	-	rs45852534	-	1	-	MGI	-	-	5	-	-	-	-	-	-	-	-	-	-
.	2:57323968-57323968	A	intron_variant	MODIFIER	Gpd2	ENSMUSG00000026827	Transcript	ENSMUST00000169687.7	protein_coding	-	6/16	-	-	-	-	-	-	-	rs45852534	-	1	-	MGI	-	-	1	P1	-	-	-	-	-	-	-	-	-
.	2:57332941-57332941	C	intron_variant	MODIFIER	Gpd2	ENSMUSG00000026827	Transcript	ENSMUST00000028167.2	protein_coding	-	6/16	-	-	-	-	-	-	-	rs249241074	-	1	-	MGI	-	-	1	P1	-	-	-	-	-	-	-	-	-
.	2:57332941-57332941	C	intron_variant	MODIFIER	Gpd2	ENSMUSG00000026827	Transcript	ENSMUST00000112618.8	protein_coding	-	6/17	-	-	-	-	-	-	-	rs249241074	-	1	-	MGI	-	-	5	-	-	-	-	-	-	-	-	-	-
.	2:57332941-57332941	C	intron_variant,non_coding_transcript_variant	MODIFIER	Gpd2	ENSMUSG00000026827	Transcript	ENSMUST00000141536.7	processed_transcript	-	6/11	-	-	-	-	-	-	-	rs249241074	-	1	-	MGI	-	-	5	-	-	-	-	-	-	-	-	-	-
.	2:57332941-57332941	C	intron_variant	MODIFIER	Gpd2	ENSMUSG00000026827	Transcript	ENSMUST00000169687.7	protein_coding	-	6/16	-	-	-	-	-	-	-	rs249241074	-	1	-	MGI	-	-	1	P1	-	-	-	-	-	-	-	-	-
.	2:57985414-57985414	A	intron_variant,non_coding_transcript_variant	MODIFIER	Gm33594	ENSMUSG00000110205	Transcript	ENSMUST00000209502.1	lincRNA	-	1/2	-	-	-	-	-	-	-	-	-	-1	-	MGI	-	-	5	-	-	-	-	-	-	-	-	-	-
.	2:58001221-58001221	G	intron_variant	MODIFIER	Galnt5	ENSMUSG00000026828	Transcript	ENSMUST00000112616.7	protein_coding	-	1/9	-	-	-	-	-	-	-	rs239403182	-	1	-	MGI	-	-	1	P1	-	-	-	-	-	-	-	-	-
.	2:58001221-58001221	G	intron_variant,non_coding_transcript_variant	MODIFIER	Galnt5	ENSMUSG00000026828	Transcript	ENSMUST00000144671.7	processed_transcript	-	1/10	-	-	-	-	-	-	-	rs239403182	-	1	-	MGI	-	-	2	-	-	-	-	-	-	-	-	-	-
.	2:58001221-58001221	G	intron_variant	MODIFIER	Galnt5	ENSMUSG00000026828	Transcript	ENSMUST00000166729.1	protein_coding	-	1/10	-	-	-	-	-	-	-	rs239403182	-	1	-	MGI	-	-	2	P1	-	-	-	-	-	-	-	-	-
.	2:58006627-58006627	T	intron_variant	MODIFIER	Galnt5	ENSMUSG00000026828	Transcript	ENSMUST00000112616.7	protein_coding	-	1/9	-	-	-	-	-	-	-	-	-	1	-	MGI	-	-	1	P1	-	-	-	-	-	-	-	-	-
.	2:58006627-58006627	T	intron_variant,non_coding_transcript_variant	MODIFIER	Galnt5	ENSMUSG00000026828	Transcript	ENSMUST00000144671.7	processed_transcript	-	1/10	-	-	-	-	-	-	-	-	-	1	-	MGI	-	-	2	-	-	-	-	-	-	-	-	-	-
.	2:58006627-58006627	T	intron_variant	MODIFIER	Galnt5	ENSMUSG00000026828	Transcript	ENSMUST00000166729.1	protein_coding	-	1/10	-	-	-	-	-	-	-	-	-	1	-	MGI	-	-	2	P1	-	-	-	-	-	-	-	-	-
.	2:58006826-58006826	A	intron_variant	MODIFIER	Galnt5	ENSMUSG00000026828	Transcript	ENSMUST00000112616.7	protein_coding	-	1/9	-	-	-	-	-	-	-	-	-	1	-	MGI	-	-	1	P1	-	-	-	-	-	-	-	-	-
.	2:58006826-58006826	A	intron_variant,non_coding_transcript_variant	MODIFIER	Galnt5	ENSMUSG00000026828	Transcript	ENSMUST00000144671.7	processed_transcript	-	1/10	-	-	-	-	-	-	-	-	-	1	-	MGI	-	-	2	-	-	-	-	-	-	-	-	-	-
.	2:58006826-58006826	A	intron_variant	MODIFIER	Galnt5	ENSMUSG00000026828	Transcript	ENSMUST00000166729.1	protein_coding	-	1/10	-	-	-	-	-	-	-	-	-	1	-	MGI	-	-	2	P1	-	-	-	-	-	-	-	-	-
.	2:58161773-58161773	T	upstream_gene_variant	MODIFIER	Cytip	ENSMUSG00000026832	Transcript	ENSMUST00000028175.6	protein_coding	-	-	-	-	-	-	-	-	-	rs1132486403	1278	-1	-	MGI	-	-	1	P1	-	-	-	-	-	-	-	-	abnormal_CD8-positive__alpha-beta_cytotoxic_T_cell_morphology+MGI+ENSMUSG00000026832,abnormal_cellular_extravasation+MGI+ENSMUSG00000026832,abnormal_leukocyte_migration+MGI+ENSMUSG00000026832,abnormal_response_to_transplant+MGI+ENSMUSG00000026832,decreased_leukocyte_cell_number+MGI+ENSMUSG00000026832,decreased_lymphocyte_cell_number+MGI+ENSMUSG00000026832,increased_sarcoma_incidence+MGI+ENSMUSG00000026832,lymph_node_hypoplasia+MGI+ENSMUSG00000026832
.	2:58161773-58161773	T	upstream_gene_variant	MODIFIER	Cytip	ENSMUSG00000026832	Transcript	ENSMUST00000131443.7	processed_transcript	-	-	-	-	-	-	-	-	-	rs1132486403	4976	-1	-	MGI	-	-	5	-	-	-	-	-	-	-	-	-	abnormal_CD8-positive__alpha-beta_cytotoxic_T_cell_morphology+MGI+ENSMUSG00000026832,abnormal_cellular_extravasation+MGI+ENSMUSG00000026832,abnormal_leukocyte_migration+MGI+ENSMUSG00000026832,abnormal_response_to_transplant+MGI+ENSMUSG00000026832,decreased_leukocyte_cell_number+MGI+ENSMUSG00000026832,decreased_lymphocyte_cell_number+MGI+ENSMUSG00000026832,increased_sarcoma_incidence+MGI+ENSMUSG00000026832,lymph_node_hypoplasia+MGI+ENSMUSG00000026832
.	2:58161773-58161773	T	upstream_gene_variant	MODIFIER	Gm13546	ENSMUSG00000086862	Transcript	ENSMUST00000138444.1	antisense	-	-	-	-	-	-	-	-	-	rs1132486403	2228	1	-	MGI	-	-	1	-	-	-	-	-	-	-	-	-	abnormal_CD8-positive__alpha-beta_cytotoxic_T_cell_morphology+MGI+ENSMUSG00000026832,abnormal_cellular_extravasation+MGI+ENSMUSG00000026832,abnormal_leukocyte_migration+MGI+ENSMUSG00000026832,abnormal_response_to_transplant+MGI+ENSMUSG00000026832,decreased_leukocyte_cell_number+MGI+ENSMUSG00000026832,decreased_lymphocyte_cell_number+MGI+ENSMUSG00000026832,increased_sarcoma_incidence+MGI+ENSMUSG00000026832,lymph_node_hypoplasia+MGI+ENSMUSG00000026832
.	2:58161773-58161773	T	intron_variant,non_coding_transcript_variant	MODIFIER	Cytip	ENSMUSG00000026832	Transcript	ENSMUST00000144117.7	processed_transcript	-	1/7	-	-	-	-	-	-	-	rs1132486403	-	-1	-	MGI	-	-	2	-	-	-	-	-	-	-	-	-	abnormal_CD8-positive__alpha-beta_cytotoxic_T_cell_morphology+MGI+ENSMUSG00000026832,abnormal_cellular_extravasation+MGI+ENSMUSG00000026832,abnormal_leukocyte_migration+MGI+ENSMUSG00000026832,abnormal_response_to_transplant+MGI+ENSMUSG00000026832,decreased_leukocyte_cell_number+MGI+ENSMUSG00000026832,decreased_lymphocyte_cell_number+MGI+ENSMUSG00000026832,increased_sarcoma_incidence+MGI+ENSMUSG00000026832,lymph_node_hypoplasia+MGI+ENSMUSG00000026832
.	2:58161773-58161773	T	upstream_gene_variant	MODIFIER	Cytip	ENSMUSG00000026832	Transcript	ENSMUST00000146545.7	processed_transcript	-	-	-	-	-	-	-	-	-	rs1132486403	1654	-1	-	MGI	-	-	1	-	-	-	-	-	-	-	-	-	abnormal_CD8-positive__alpha-beta_cytotoxic_T_cell_morphology+MGI+ENSMUSG00000026832,abnormal_cellular_extravasation+MGI+ENSMUSG00000026832,abnormal_leukocyte_migration+MGI+ENSMUSG00000026832,abnormal_response_to_transplant+MGI+ENSMUSG00000026832,decreased_leukocyte_cell_number+MGI+ENSMUSG00000026832,decreased_lymphocyte_cell_number+MGI+ENSMUSG00000026832,increased_sarcoma_incidence+MGI+ENSMUSG00000026832,lymph_node_hypoplasia+MGI+ENSMUSG00000026832
.	2:58161773-58161773	T	intron_variant,non_coding_transcript_variant	MODIFIER	Cytip	ENSMUSG00000026832	Transcript	ENSMUST00000148764.7	processed_transcript	-	1/8	-	-	-	-	-	-	-	rs1132486403	-	-1	-	MGI	-	-	3	-	-	-	-	-	-	-	-	-	abnormal_CD8-positive__alpha-beta_cytotoxic_T_cell_morphology+MGI+ENSMUSG00000026832,abnormal_cellular_extravasation+MGI+ENSMUSG00000026832,abnormal_leukocyte_migration+MGI+ENSMUSG00000026832,abnormal_response_to_transplant+MGI+ENSMUSG00000026832,decreased_leukocyte_cell_number+MGI+ENSMUSG00000026832,decreased_lymphocyte_cell_number+MGI+ENSMUSG00000026832,increased_sarcoma_incidence+MGI+ENSMUSG00000026832,lymph_node_hypoplasia+MGI+ENSMUSG00000026832
.	2:58161773-58161773	T	upstream_gene_variant	MODIFIER	Cytip	ENSMUSG00000026832	Transcript	ENSMUST00000151169.1	processed_transcript	-	-	-	-	-	-	-	-	-	rs1132486403	1116	-1	-	MGI	-	-	2	-	-	-	-	-	-	-	-	-	abnormal_CD8-positive__alpha-beta_cytotoxic_T_cell_morphology+MGI+ENSMUSG00000026832,abnormal_cellular_extravasation+MGI+ENSMUSG00000026832,abnormal_leukocyte_migration+MGI+ENSMUSG00000026832,abnormal_response_to_transplant+MGI+ENSMUSG00000026832,decreased_leukocyte_cell_number+MGI+ENSMUSG00000026832,decreased_lymphocyte_cell_number+MGI+ENSMUSG00000026832,increased_sarcoma_incidence+MGI+ENSMUSG00000026832,lymph_node_hypoplasia+MGI+ENSMUSG00000026832
.	2:58161773-58161773	T	intron_variant,non_coding_transcript_variant	MODIFIER	Cytip	ENSMUSG00000026832	Transcript	ENSMUST00000151785.1	processed_transcript	-	1/5	-	-	-	-	-	-	-	rs1132486403	-	-1	-	MGI	-	-	1	-	-	-	-	-	-	-	-	-	abnormal_CD8-positive__alpha-beta_cytotoxic_T_cell_morphology+MGI+ENSMUSG00000026832,abnormal_cellular_extravasation+MGI+ENSMUSG00000026832,abnormal_leukocyte_migration+MGI+ENSMUSG00000026832,abnormal_response_to_transplant+MGI+ENSMUSG00000026832,decreased_leukocyte_cell_number+MGI+ENSMUSG00000026832,decreased_lymphocyte_cell_number+MGI+ENSMUSG00000026832,increased_sarcoma_incidence+MGI+ENSMUSG00000026832,lymph_node_hypoplasia+MGI+ENSMUSG00000026832
```
