## Supplementary material for "Divergence of olfactory receptors associated with the evolution of assortative mating and reproductive isolation in mice": Table S6 (part 3 of 4)

```
.	2:58161773-58161773	T	intron_variant,non_coding_transcript_variant	MODIFIER	Cytip	ENSMUSG00000026832	Transcript	ENSMUST00000153052.1	processed_transcript	-	1/1	-	-	-	-	-	-	-	rs1132486403	-	-1	-	MGI	-	-	3	-	-	-	-	-	-	-	-	-	abnormal_CD8-positive__alpha-beta_cytotoxic_T_cell_morphology+MGI+ENSMUSG00000026832,abnormal_cellular_extravasation+MGI+ENSMUSG00000026832,abnormal_leukocyte_migration+MGI+ENSMUSG00000026832,abnormal_response_to_transplant+MGI+ENSMUSG00000026832,decreased_leukocyte_cell_number+MGI+ENSMUSG00000026832,decreased_lymphocyte_cell_number+MGI+ENSMUSG00000026832,increased_sarcoma_incidence+MGI+ENSMUSG00000026832,lymph_node_hypoplasia+MGI+ENSMUSG00000026832
.	2:58164488-58164488	T	upstream_gene_variant	MODIFIER	Cytip	ENSMUSG00000026832	Transcript	ENSMUST00000028175.6	protein_coding	-	-	-	-	-	-	-	-	-	rs213924142	3993	-1	-	MGI	-	-	1	P1	-	-	-	-	-	-	-	-	abnormal_CD8-positive__alpha-beta_cytotoxic_T_cell_morphology+MGI+ENSMUSG00000026832,abnormal_cellular_extravasation+MGI+ENSMUSG00000026832,abnormal_leukocyte_migration+MGI+ENSMUSG00000026832,abnormal_response_to_transplant+MGI+ENSMUSG00000026832,decreased_leukocyte_cell_number+MGI+ENSMUSG00000026832,decreased_lymphocyte_cell_number+MGI+ENSMUSG00000026832,increased_sarcoma_incidence+MGI+ENSMUSG00000026832,lymph_node_hypoplasia+MGI+ENSMUSG00000026832
.	2:58164488-58164488	T	intron_variant,non_coding_transcript_variant	MODIFIER	Gm13546	ENSMUSG00000086862	Transcript	ENSMUST00000138444.1	antisense	-	1/3	-	-	-	-	-	-	-	rs213924142	-	1	-	MGI	-	-	1	-	-	-	-	-	-	-	-	-	abnormal_CD8-positive__alpha-beta_cytotoxic_T_cell_morphology+MGI+ENSMUSG00000026832,abnormal_cellular_extravasation+MGI+ENSMUSG00000026832,abnormal_leukocyte_migration+MGI+ENSMUSG00000026832,abnormal_response_to_transplant+MGI+ENSMUSG00000026832,decreased_leukocyte_cell_number+MGI+ENSMUSG00000026832,decreased_lymphocyte_cell_number+MGI+ENSMUSG00000026832,increased_sarcoma_incidence+MGI+ENSMUSG00000026832,lymph_node_hypoplasia+MGI+ENSMUSG00000026832
.	2:58164488-58164488	T	intron_variant,non_coding_transcript_variant	MODIFIER	Cytip	ENSMUSG00000026832	Transcript	ENSMUST00000144117.7	processed_transcript	-	1/7	-	-	-	-	-	-	-	rs213924142	-	-1	-	MGI	-	-	2	-	-	-	-	-	-	-	-	-	abnormal_CD8-positive__alpha-beta_cytotoxic_T_cell_morphology+MGI+ENSMUSG00000026832,abnormal_cellular_extravasation+MGI+ENSMUSG00000026832,abnormal_leukocyte_migration+MGI+ENSMUSG00000026832,abnormal_response_to_transplant+MGI+ENSMUSG00000026832,decreased_leukocyte_cell_number+MGI+ENSMUSG00000026832,decreased_lymphocyte_cell_number+MGI+ENSMUSG00000026832,increased_sarcoma_incidence+MGI+ENSMUSG00000026832,lymph_node_hypoplasia+MGI+ENSMUSG00000026832
.	2:58164488-58164488	T	upstream_gene_variant	MODIFIER	Cytip	ENSMUSG00000026832	Transcript	ENSMUST00000146545.7	processed_transcript	-	-	-	-	-	-	-	-	-	rs213924142	4369	-1	-	MGI	-	-	1	-	-	-	-	-	-	-	-	-	abnormal_CD8-positive__alpha-beta_cytotoxic_T_cell_morphology+MGI+ENSMUSG00000026832,abnormal_cellular_extravasation+MGI+ENSMUSG00000026832,abnormal_leukocyte_migration+MGI+ENSMUSG00000026832,abnormal_response_to_transplant+MGI+ENSMUSG00000026832,decreased_leukocyte_cell_number+MGI+ENSMUSG00000026832,decreased_lymphocyte_cell_number+MGI+ENSMUSG00000026832,increased_sarcoma_incidence+MGI+ENSMUSG00000026832,lymph_node_hypoplasia+MGI+ENSMUSG00000026832
.	2:58164488-58164488	T	intron_variant,non_coding_transcript_variant	MODIFIER	Cytip	ENSMUSG00000026832	Transcript	ENSMUST00000148764.7	processed_transcript	-	1/8	-	-	-	-	-	-	-	rs213924142	-	-1	-	MGI	-	-	3	-	-	-	-	-	-	-	-	-	abnormal_CD8-positive__alpha-beta_cytotoxic_T_cell_morphology+MGI+ENSMUSG00000026832,abnormal_cellular_extravasation+MGI+ENSMUSG00000026832,abnormal_leukocyte_migration+MGI+ENSMUSG00000026832,abnormal_response_to_transplant+MGI+ENSMUSG00000026832,decreased_leukocyte_cell_number+MGI+ENSMUSG00000026832,decreased_lymphocyte_cell_number+MGI+ENSMUSG00000026832,increased_sarcoma_incidence+MGI+ENSMUSG00000026832,lymph_node_hypoplasia+MGI+ENSMUSG00000026832
.	2:58164488-58164488	T	upstream_gene_variant	MODIFIER	Cytip	ENSMUSG00000026832	Transcript	ENSMUST00000151169.1	processed_transcript	-	-	-	-	-	-	-	-	-	rs213924142	3831	-1	-	MGI	-	-	2	-	-	-	-	-	-	-	-	-	abnormal_CD8-positive__alpha-beta_cytotoxic_T_cell_morphology+MGI+ENSMUSG00000026832,abnormal_cellular_extravasation+MGI+ENSMUSG00000026832,abnormal_leukocyte_migration+MGI+ENSMUSG00000026832,abnormal_response_to_transplant+MGI+ENSMUSG00000026832,decreased_leukocyte_cell_number+MGI+ENSMUSG00000026832,decreased_lymphocyte_cell_number+MGI+ENSMUSG00000026832,increased_sarcoma_incidence+MGI+ENSMUSG00000026832,lymph_node_hypoplasia+MGI+ENSMUSG00000026832
.	2:58164488-58164488	T	intron_variant,non_coding_transcript_variant	MODIFIER	Cytip	ENSMUSG00000026832	Transcript	ENSMUST00000151785.1	processed_transcript	-	1/5	-	-	-	-	-	-	-	rs213924142	-	-1	-	MGI	-	-	1	-	-	-	-	-	-	-	-	-	abnormal_CD8-positive__alpha-beta_cytotoxic_T_cell_morphology+MGI+ENSMUSG00000026832,abnormal_cellular_extravasation+MGI+ENSMUSG00000026832,abnormal_leukocyte_migration+MGI+ENSMUSG00000026832,abnormal_response_to_transplant+MGI+ENSMUSG00000026832,decreased_leukocyte_cell_number+MGI+ENSMUSG00000026832,decreased_lymphocyte_cell_number+MGI+ENSMUSG00000026832,increased_sarcoma_incidence+MGI+ENSMUSG00000026832,lymph_node_hypoplasia+MGI+ENSMUSG00000026832
.	2:58164488-58164488	T	intron_variant,non_coding_transcript_variant	MODIFIER	Cytip	ENSMUSG00000026832	Transcript	ENSMUST00000153052.1	processed_transcript	-	1/1	-	-	-	-	-	-	-	rs213924142	-	-1	-	MGI	-	-	3	-	-	-	-	-	-	-	-	-	abnormal_CD8-positive__alpha-beta_cytotoxic_T_cell_morphology+MGI+ENSMUSG00000026832,abnormal_cellular_extravasation+MGI+ENSMUSG00000026832,abnormal_leukocyte_migration+MGI+ENSMUSG00000026832,abnormal_response_to_transplant+MGI+ENSMUSG00000026832,decreased_leukocyte_cell_number+MGI+ENSMUSG00000026832,decreased_lymphocyte_cell_number+MGI+ENSMUSG00000026832,increased_sarcoma_incidence+MGI+ENSMUSG00000026832,lymph_node_hypoplasia+MGI+ENSMUSG00000026832
.	2:58195316-58195316	T	intron_variant,non_coding_transcript_variant	MODIFIER	Cytip	ENSMUSG00000026832	Transcript	ENSMUST00000144117.7	processed_transcript	-	1/7	-	-	-	-	-	-	-	rs237372459	-	-1	-	MGI	-	-	2	-	-	-	-	-	-	-	-	-	abnormal_CD8-positive__alpha-beta_cytotoxic_T_cell_morphology+MGI+ENSMUSG00000026832,abnormal_cellular_extravasation+MGI+ENSMUSG00000026832,abnormal_leukocyte_migration+MGI+ENSMUSG00000026832,abnormal_response_to_transplant+MGI+ENSMUSG00000026832,decreased_leukocyte_cell_number+MGI+ENSMUSG00000026832,decreased_lymphocyte_cell_number+MGI+ENSMUSG00000026832,increased_sarcoma_incidence+MGI+ENSMUSG00000026832,lymph_node_hypoplasia+MGI+ENSMUSG00000026832
.	2:58195316-58195316	T	intron_variant,non_coding_transcript_variant	MODIFIER	Cytip	ENSMUSG00000026832	Transcript	ENSMUST00000148764.7	processed_transcript	-	1/8	-	-	-	-	-	-	-	rs237372459	-	-1	-	MGI	-	-	3	-	-	-	-	-	-	-	-	-	abnormal_CD8-positive__alpha-beta_cytotoxic_T_cell_morphology+MGI+ENSMUSG00000026832,abnormal_cellular_extravasation+MGI+ENSMUSG00000026832,abnormal_leukocyte_migration+MGI+ENSMUSG00000026832,abnormal_response_to_transplant+MGI+ENSMUSG00000026832,decreased_leukocyte_cell_number+MGI+ENSMUSG00000026832,decreased_lymphocyte_cell_number+MGI+ENSMUSG00000026832,increased_sarcoma_incidence+MGI+ENSMUSG00000026832,lymph_node_hypoplasia+MGI+ENSMUSG00000026832
.	2:58195316-58195316	T	intron_variant,non_coding_transcript_variant	MODIFIER	Cytip	ENSMUSG00000026832	Transcript	ENSMUST00000151785.1	processed_transcript	-	1/5	-	-	-	-	-	-	-	rs237372459	-	-1	-	MGI	-	-	1	-	-	-	-	-	-	-	-	-	abnormal_CD8-positive__alpha-beta_cytotoxic_T_cell_morphology+MGI+ENSMUSG00000026832,abnormal_cellular_extravasation+MGI+ENSMUSG00000026832,abnormal_leukocyte_migration+MGI+ENSMUSG00000026832,abnormal_response_to_transplant+MGI+ENSMUSG00000026832,decreased_leukocyte_cell_number+MGI+ENSMUSG00000026832,decreased_lymphocyte_cell_number+MGI+ENSMUSG00000026832,increased_sarcoma_incidence+MGI+ENSMUSG00000026832,lymph_node_hypoplasia+MGI+ENSMUSG00000026832
.	2:58195316-58195316	T	intron_variant,non_coding_transcript_variant	MODIFIER	Cytip	ENSMUSG00000026832	Transcript	ENSMUST00000153052.1	processed_transcript	-	1/1	-	-	-	-	-	-	-	rs237372459	-	-1	-	MGI	-	-	3	-	-	-	-	-	-	-	-	-	abnormal_CD8-positive__alpha-beta_cytotoxic_T_cell_morphology+MGI+ENSMUSG00000026832,abnormal_cellular_extravasation+MGI+ENSMUSG00000026832,abnormal_leukocyte_migration+MGI+ENSMUSG00000026832,abnormal_response_to_transplant+MGI+ENSMUSG00000026832,decreased_leukocyte_cell_number+MGI+ENSMUSG00000026832,decreased_lymphocyte_cell_number+MGI+ENSMUSG00000026832,increased_sarcoma_incidence+MGI+ENSMUSG00000026832,lymph_node_hypoplasia+MGI+ENSMUSG00000026832
.	2:58195316-58195316	T	regulatory_region_variant	MODIFIER	-	-	RegulatoryFeature	ENSMUSR00000625646	-	-	-	-	-	-	-	-	-	-	rs237372459	-	-	-	-	-	-	-	-	-	-	-	-	-	-	-	-	abnormal_CD8-positive__alpha-beta_cytotoxic_T_cell_morphology+MGI+ENSMUSG00000026832,abnormal_cellular_extravasation+MGI+ENSMUSG00000026832,abnormal_leukocyte_migration+MGI+ENSMUSG00000026832,abnormal_response_to_transplant+MGI+ENSMUSG00000026832,decreased_leukocyte_cell_number+MGI+ENSMUSG00000026832,decreased_lymphocyte_cell_number+MGI+ENSMUSG00000026832,increased_sarcoma_incidence+MGI+ENSMUSG00000026832,lymph_node_hypoplasia+MGI+ENSMUSG00000026832
.	2:58197237-58197237	T	upstream_gene_variant	MODIFIER	Cytip	ENSMUSG00000026832	Transcript	ENSMUST00000144117.7	processed_transcript	-	-	-	-	-	-	-	-	-	rs231157249	1720	-1	-	MGI	-	-	2	-	-	-	-	-	-	-	-	-	-
.	2:58197237-58197237	T	upstream_gene_variant	MODIFIER	Cytip	ENSMUSG00000026832	Transcript	ENSMUST00000148764.7	processed_transcript	-	-	-	-	-	-	-	-	-	rs231157249	1710	-1	-	MGI	-	-	3	-	-	-	-	-	-	-	-	-	-
.	2:58197237-58197237	T	upstream_gene_variant	MODIFIER	Cytip	ENSMUSG00000026832	Transcript	ENSMUST00000151785.1	processed_transcript	-	-	-	-	-	-	-	-	-	rs231157249	1709	-1	-	MGI	-	-	1	-	-	-	-	-	-	-	-	-	-
.	2:58197237-58197237	T	upstream_gene_variant	MODIFIER	Cytip	ENSMUSG00000026832	Transcript	ENSMUST00000153052.1	processed_transcript	-	-	-	-	-	-	-	-	-	rs231157249	1705	-1	-	MGI	-	-	3	-	-	-	-	-	-	-	-	-	-
.	2:58243853-58243853	A	intergenic_variant	MODIFIER	-	-	-	-	-	-	-	-	-	-	-	-	-	-	rs237018196	-	-	-	-	-	-	-	-	-	-	-	-	-	-	-	-	-
.	2:58272286-58272286	A	3_prime_UTR_variant	MODIFIER	Acvr1c	ENSMUSG00000026834	Transcript	ENSMUST00000028178.13	protein_coding	9/9	-	-	-	4329	-	-	-	-	-	-	-1	-	MGI	-	-	1	P1	-	-	-	-	-	-	-	-	no_abnormal_phenotype_detected+MGI+ENSMUSG00000026834
.	2:58272286-58272286	A	3_prime_UTR_variant	MODIFIER	Acvr1c	ENSMUSG00000026834	Transcript	ENSMUST00000100085.7	protein_coding	8/8	-	-	-	3825	-	-	-	-	-	-	-1	-	MGI	-	-	1	-	-	-	-	-	-	-	-	-	no_abnormal_phenotype_detected+MGI+ENSMUSG00000026834
.	2:58272286-58272286	A	downstream_gene_variant	MODIFIER	Acvr1c	ENSMUSG00000026834	Transcript	ENSMUST00000112607.2	protein_coding	-	-	-	-	-	-	-	-	-	-	2449	-1	-	MGI	-	-	5	-	-	-	-	-	-	-	-	-	no_abnormal_phenotype_detected+MGI+ENSMUSG00000026834
.	2:58272286-58272286	A	downstream_gene_variant	MODIFIER	Acvr1c	ENSMUSG00000026834	Transcript	ENSMUST00000112608.8	protein_coding	-	-	-	-	-	-	-	-	-	-	2449	-1	-	MGI	-	-	5	-	-	-	-	-	-	-	-	-	no_abnormal_phenotype_detected+MGI+ENSMUSG00000026834
.	2:58272286-58272286	A	upstream_gene_variant	MODIFIER	Gm13544	ENSMUSG00000086995	Transcript	ENSMUST00000131189.1	antisense	-	-	-	-	-	-	-	-	-	-	4493	1	-	MGI	-	-	1	-	-	-	-	-	-	-	-	-	no_abnormal_phenotype_detected+MGI+ENSMUSG00000026834
.	2:58532392-58532392	G	intron_variant	MODIFIER	Acvr1	ENSMUSG00000026836	Transcript	ENSMUST00000056376.11	protein_coding	-	2/10	-	-	-	-	-	-	-	rs1133204357	-	-1	-	MGI	-	-	1	P1	-	-	-	-	-	-	-	-	decreased_blood_urea_nitrogen_level+IMPC+ENSMUSG00000026836,embryonic_lethality_prior_to_organogenesis+IMPC+ENSMUSG00000026836,embryonic_lethality_prior_to_tooth_bud_stage+IMPC+ENSMUSG00000026836,abnormal_ectoderm_development+MGI+ENSMUSG00000026836,abnormal_embryo_development+MGI+ENSMUSG00000026836,abnormal_embryonic_epiblast_morphology+MGI+ENSMUSG00000026836,abnormal_gastrulation+MGI+ENSMUSG00000026836,abnormal_mesoderm_development+MGI+ENSMUSG00000026836,abnormal_primitive_streak_formation+MGI+ENSMUSG00000026836,abnormal_primitive_streak_morphology+MGI+ENSMUSG00000026836,abnormal_visceral_endoderm_morphology+MGI+ENSMUSG00000026836,absent_allantois+MGI+ENSMUSG00000026836,absent_amnion+MGI+ENSMUSG00000026836,absent_amniotic_folds+MGI+ENSMUSG00000026836,absent_chorion+MGI+ENSMUSG00000026836,absent_mesoderm+MGI+ENSMUSG00000026836,decreased_embryo_size+MGI+ENSMUSG00000026836,disorganized_embryonic_tissue+MGI+ENSMUSG00000026836,embryonic_growth_arrest+MGI+ENSMUSG00000026836,embryonic_lethality_between_implantation_and_somite_formation__complete_penetrance+MGI+ENSMUSG00000026836,embryonic_lethality_during_organogenesis__complete_penetrance+MGI+ENSMUSG00000026836,thick_embryonic_epiblast+MGI+ENSMUSG00000026836
.	2:58532392-58532392	G	intron_variant	MODIFIER	Acvr1	ENSMUSG00000026836	Transcript	ENSMUST00000090935.8	protein_coding	-	2/12	-	-	-	-	-	-	-	rs1133204357	-	-1	-	MGI	-	-	1	P1	-	-	-	-	-	-	-	-	decreased_blood_urea_nitrogen_level+IMPC+ENSMUSG00000026836,embryonic_lethality_prior_to_organogenesis+IMPC+ENSMUSG00000026836,embryonic_lethality_prior_to_tooth_bud_stage+IMPC+ENSMUSG00000026836,abnormal_ectoderm_development+MGI+ENSMUSG00000026836,abnormal_embryo_development+MGI+ENSMUSG00000026836,abnormal_embryonic_epiblast_morphology+MGI+ENSMUSG00000026836,abnormal_gastrulation+MGI+ENSMUSG00000026836,abnormal_mesoderm_development+MGI+ENSMUSG00000026836,abnormal_primitive_streak_formation+MGI+ENSMUSG00000026836,abnormal_primitive_streak_morphology+MGI+ENSMUSG00000026836,abnormal_visceral_endoderm_morphology+MGI+ENSMUSG00000026836,absent_allantois+MGI+ENSMUSG00000026836,absent_amnion+MGI+ENSMUSG00000026836,absent_amniotic_folds+MGI+ENSMUSG00000026836,absent_chorion+MGI+ENSMUSG00000026836,absent_mesoderm+MGI+ENSMUSG00000026836,decreased_embryo_size+MGI+ENSMUSG00000026836,disorganized_embryonic_tissue+MGI+ENSMUSG00000026836,embryonic_growth_arrest+MGI+ENSMUSG00000026836,embryonic_lethality_between_implantation_and_somite_formation__complete_penetrance+MGI+ENSMUSG00000026836,embryonic_lethality_during_organogenesis__complete_penetrance+MGI+ENSMUSG00000026836,thick_embryonic_epiblast+MGI+ENSMUSG00000026836
.	2:58532392-58532392	G	intron_variant	MODIFIER	Acvr1	ENSMUSG00000026836	Transcript	ENSMUST00000112601.8	protein_coding	-	2/11	-	-	-	-	-	-	-	rs1133204357	-	-1	-	MGI	-	-	1	P1	-	-	-	-	-	-	-	-	decreased_blood_urea_nitrogen_level+IMPC+ENSMUSG00000026836,embryonic_lethality_prior_to_organogenesis+IMPC+ENSMUSG00000026836,embryonic_lethality_prior_to_tooth_bud_stage+IMPC+ENSMUSG00000026836,abnormal_ectoderm_development+MGI+ENSMUSG00000026836,abnormal_embryo_development+MGI+ENSMUSG00000026836,abnormal_embryonic_epiblast_morphology+MGI+ENSMUSG00000026836,abnormal_gastrulation+MGI+ENSMUSG00000026836,abnormal_mesoderm_development+MGI+ENSMUSG00000026836,abnormal_primitive_streak_formation+MGI+ENSMUSG00000026836,abnormal_primitive_streak_morphology+MGI+ENSMUSG00000026836,abnormal_visceral_endoderm_morphology+MGI+ENSMUSG00000026836,absent_allantois+MGI+ENSMUSG00000026836,absent_amnion+MGI+ENSMUSG00000026836,absent_amniotic_folds+MGI+ENSMUSG00000026836,absent_chorion+MGI+ENSMUSG00000026836,absent_mesoderm+MGI+ENSMUSG00000026836,decreased_embryo_size+MGI+ENSMUSG00000026836,disorganized_embryonic_tissue+MGI+ENSMUSG00000026836,embryonic_growth_arrest+MGI+ENSMUSG00000026836,embryonic_lethality_between_implantation_and_somite_formation__complete_penetrance+MGI+ENSMUSG00000026836,embryonic_lethality_during_organogenesis__complete_penetrance+MGI+ENSMUSG00000026836,thick_embryonic_epiblast+MGI+ENSMUSG00000026836
.	2:58532392-58532392	G	intron_variant	MODIFIER	Acvr1	ENSMUSG00000026836	Transcript	ENSMUST00000126407.1	protein_coding	-	2/4	-	-	-	-	-	-	-	rs1133204357	-	-1	cds_end_NF	MGI	-	-	2	-	-	-	-	-	-	-	-	-	decreased_blood_urea_nitrogen_level+IMPC+ENSMUSG00000026836,embryonic_lethality_prior_to_organogenesis+IMPC+ENSMUSG00000026836,embryonic_lethality_prior_to_tooth_bud_stage+IMPC+ENSMUSG00000026836,abnormal_ectoderm_development+MGI+ENSMUSG00000026836,abnormal_embryo_development+MGI+ENSMUSG00000026836,abnormal_embryonic_epiblast_morphology+MGI+ENSMUSG00000026836,abnormal_gastrulation+MGI+ENSMUSG00000026836,abnormal_mesoderm_development+MGI+ENSMUSG00000026836,abnormal_primitive_streak_formation+MGI+ENSMUSG00000026836,abnormal_primitive_streak_morphology+MGI+ENSMUSG00000026836,abnormal_visceral_endoderm_morphology+MGI+ENSMUSG00000026836,absent_allantois+MGI+ENSMUSG00000026836,absent_amnion+MGI+ENSMUSG00000026836,absent_amniotic_folds+MGI+ENSMUSG00000026836,absent_chorion+MGI+ENSMUSG00000026836,absent_mesoderm+MGI+ENSMUSG00000026836,decreased_embryo_size+MGI+ENSMUSG00000026836,disorganized_embryonic_tissue+MGI+ENSMUSG00000026836,embryonic_growth_arrest+MGI+ENSMUSG00000026836,embryonic_lethality_between_implantation_and_somite_formation__complete_penetrance+MGI+ENSMUSG00000026836,embryonic_lethality_during_organogenesis__complete_penetrance+MGI+ENSMUSG00000026836,thick_embryonic_epiblast+MGI+ENSMUSG00000026836
.	2:58532392-58532392	G	regulatory_region_variant	MODIFIER	-	-	RegulatoryFeature	ENSMUSR00000625673	-	-	-	-	-	-	-	-	-	-	rs1133204357	-	-	-	-	-	-	-	-	-	-	-	-	-	-	-	-	decreased_blood_urea_nitrogen_level+IMPC+ENSMUSG00000026836,embryonic_lethality_prior_to_organogenesis+IMPC+ENSMUSG00000026836,embryonic_lethality_prior_to_tooth_bud_stage+IMPC+ENSMUSG00000026836,abnormal_ectoderm_development+MGI+ENSMUSG00000026836,abnormal_embryo_development+MGI+ENSMUSG00000026836,abnormal_embryonic_epiblast_morphology+MGI+ENSMUSG00000026836,abnormal_gastrulation+MGI+ENSMUSG00000026836,abnormal_mesoderm_development+MGI+ENSMUSG00000026836,abnormal_primitive_streak_formation+MGI+ENSMUSG00000026836,abnormal_primitive_streak_morphology+MGI+ENSMUSG00000026836,abnormal_visceral_endoderm_morphology+MGI+ENSMUSG00000026836,absent_allantois+MGI+ENSMUSG00000026836,absent_amnion+MGI+ENSMUSG00000026836,absent_amniotic_folds+MGI+ENSMUSG00000026836,absent_chorion+MGI+ENSMUSG00000026836,absent_mesoderm+MGI+ENSMUSG00000026836,decreased_embryo_size+MGI+ENSMUSG00000026836,disorganized_embryonic_tissue+MGI+ENSMUSG00000026836,embryonic_growth_arrest+MGI+ENSMUSG00000026836,embryonic_lethality_between_implantation_and_somite_formation__complete_penetrance+MGI+ENSMUSG00000026836,embryonic_lethality_during_organogenesis__complete_penetrance+MGI+ENSMUSG00000026836,thick_embryonic_epiblast+MGI+ENSMUSG00000026836
.	2:60271645-60271645	A	intron_variant	MODIFIER	Cd302	ENSMUSG00000060703	Transcript	ENSMUST00000028356.8	protein_coding	-	2/4	-	-	-	-	-	-	-	rs228094443	-	-1	-	MGI	-	-	1	P3	-	-	-	-	-	-	-	-	-
.	2:60271645-60271645	A	intron_variant	MODIFIER	Cd302	ENSMUSG00000060703	Transcript	ENSMUST00000074606.10	protein_coding	-	2/5	-	-	-	-	-	-	-	rs228094443	-	-1	-	MGI	-	-	1	A2	-	-	-	-	-	-	-	-	-
.	2:60271645-60271645	A	downstream_gene_variant	MODIFIER	Rpl10a-ps4	ENSMUSG00000080198	Transcript	ENSMUST00000116410.2	processed_pseudogene	-	-	-	-	-	-	-	-	-	rs228094443	3299	-1	-	MGI	-	-	-	-	-	-	-	-	-	-	-	-	-
.	2:60759228-60759228	T	intron_variant	MODIFIER	Rbms1	ENSMUSG00000026970	Transcript	ENSMUST00000028347.12	protein_coding	-	9/13	-	-	-	-	-	-	-	-	-	-1	-	MGI	-	-	1	A1	-	-	-	-	-	-	-	-	abnormal_coat/_hair_morphology+IMPC+ENSMUSG00000026970,decreased_lean_body_mass+IMPC+ENSMUSG00000026970,enlarged_heart+IMPC+ENSMUSG00000026970,preweaning_lethality__complete_penetrance+IMPC+ENSMUSG00000026970,decreased_circulating_progesterone_level+MGI+ENSMUSG00000026970,decreased_embryo_size+MGI+ENSMUSG00000026970,embryonic_growth_retardation+MGI+ENSMUSG00000026970,embryonic_lethality_during_organogenesis__incomplete_penetrance+MGI+ENSMUSG00000026970,prenatal_lethality__incomplete_penetrance+MGI+ENSMUSG00000026970,preweaning_lethality__complete_penetrance+MGI+ENSMUSG00000026970,small_uterus+MGI+ENSMUSG00000026970
.	2:60759228-60759228	T	intron_variant	MODIFIER	Rbms1	ENSMUSG00000026970	Transcript	ENSMUST00000112509.1	protein_coding	-	10/14	-	-	-	-	-	-	-	-	-	-1	-	MGI	-	-	1	-	-	-	-	-	-	-	-	-	abnormal_coat/_hair_morphology+IMPC+ENSMUSG00000026970,decreased_lean_body_mass+IMPC+ENSMUSG00000026970,enlarged_heart+IMPC+ENSMUSG00000026970,preweaning_lethality__complete_penetrance+IMPC+ENSMUSG00000026970,decreased_circulating_progesterone_level+MGI+ENSMUSG00000026970,decreased_embryo_size+MGI+ENSMUSG00000026970,embryonic_growth_retardation+MGI+ENSMUSG00000026970,embryonic_lethality_during_organogenesis__incomplete_penetrance+MGI+ENSMUSG00000026970,prenatal_lethality__incomplete_penetrance+MGI+ENSMUSG00000026970,preweaning_lethality__complete_penetrance+MGI+ENSMUSG00000026970,small_uterus+MGI+ENSMUSG00000026970
.	2:60759228-60759228	T	intron_variant,non_coding_transcript_variant	MODIFIER	Rbms1	ENSMUSG00000026970	Transcript	ENSMUST00000123046.7	processed_transcript	-	2/5	-	-	-	-	-	-	-	-	-	-1	-	MGI	-	-	3	-	-	-	-	-	-	-	-	-	abnormal_coat/_hair_morphology+IMPC+ENSMUSG00000026970,decreased_lean_body_mass+IMPC+ENSMUSG00000026970,enlarged_heart+IMPC+ENSMUSG00000026970,preweaning_lethality__complete_penetrance+IMPC+ENSMUSG00000026970,decreased_circulating_progesterone_level+MGI+ENSMUSG00000026970,decreased_embryo_size+MGI+ENSMUSG00000026970,embryonic_growth_retardation+MGI+ENSMUSG00000026970,embryonic_lethality_during_organogenesis__incomplete_penetrance+MGI+ENSMUSG00000026970,prenatal_lethality__incomplete_penetrance+MGI+ENSMUSG00000026970,preweaning_lethality__complete_penetrance+MGI+ENSMUSG00000026970,small_uterus+MGI+ENSMUSG00000026970
.	2:60759228-60759228	T	intron_variant,non_coding_transcript_variant	MODIFIER	Rbms1	ENSMUSG00000026970	Transcript	ENSMUST00000153555.1	processed_transcript	-	6/8	-	-	-	-	-	-	-	-	-	-1	-	MGI	-	-	3	-	-	-	-	-	-	-	-	-	abnormal_coat/_hair_morphology+IMPC+ENSMUSG00000026970,decreased_lean_body_mass+IMPC+ENSMUSG00000026970,enlarged_heart+IMPC+ENSMUSG00000026970,preweaning_lethality__complete_penetrance+IMPC+ENSMUSG00000026970,decreased_circulating_progesterone_level+MGI+ENSMUSG00000026970,decreased_embryo_size+MGI+ENSMUSG00000026970,embryonic_growth_retardation+MGI+ENSMUSG00000026970,embryonic_lethality_during_organogenesis__incomplete_penetrance+MGI+ENSMUSG00000026970,prenatal_lethality__incomplete_penetrance+MGI+ENSMUSG00000026970,preweaning_lethality__complete_penetrance+MGI+ENSMUSG00000026970,small_uterus+MGI+ENSMUSG00000026970
.	2:60759228-60759228	T	intron_variant	MODIFIER	Rbms1	ENSMUSG00000026970	Transcript	ENSMUST00000164147.7	protein_coding	-	10/14	-	-	-	-	-	-	-	-	-	-1	-	MGI	-	-	1	P4	-	-	-	-	-	-	-	-	abnormal_coat/_hair_morphology+IMPC+ENSMUSG00000026970,decreased_lean_body_mass+IMPC+ENSMUSG00000026970,enlarged_heart+IMPC+ENSMUSG00000026970,preweaning_lethality__complete_penetrance+IMPC+ENSMUSG00000026970,decreased_circulating_progesterone_level+MGI+ENSMUSG00000026970,decreased_embryo_size+MGI+ENSMUSG00000026970,embryonic_growth_retardation+MGI+ENSMUSG00000026970,embryonic_lethality_during_organogenesis__incomplete_penetrance+MGI+ENSMUSG00000026970,prenatal_lethality__incomplete_penetrance+MGI+ENSMUSG00000026970,preweaning_lethality__complete_penetrance+MGI+ENSMUSG00000026970,small_uterus+MGI+ENSMUSG00000026970
.	2:69839313-69839313	A	downstream_gene_variant	MODIFIER	Klhl23	ENSMUSG00000042155	Transcript	ENSMUST00000053087.3	protein_coding	-	-	-	-	-	-	-	-	-	-	2662	1	-	MGI	-	-	1	P1	-	-	-	-	-	-	-	-	-
.	2:77494676-77494676	T	intron_variant	MODIFIER	Zfp385b	ENSMUSG00000027016	Transcript	ENSMUST00000090766.11	protein_coding	-	2/7	-	-	-	-	-	-	-	-	-	-1	-	MGI	-	-	1	P3	-	-	-	-	-	-	-	-	-
.	2:77494676-77494676	T	intron_variant	MODIFIER	Zfp385b	ENSMUSG00000027016	Transcript	ENSMUST00000111830.8	protein_coding	-	2/7	-	-	-	-	-	-	-	-	-	-1	-	MGI	-	-	1	-	-	-	-	-	-	-	-	-	-
.	2:77494676-77494676	T	intron_variant	MODIFIER	Zfp385b	ENSMUSG00000027016	Transcript	ENSMUST00000111831.7	protein_coding	-	4/9	-	-	-	-	-	-	-	-	-	-1	-	MGI	-	-	1	P3	-	-	-	-	-	-	-	-	-
.	2:77494676-77494676	T	intron_variant,non_coding_transcript_variant	MODIFIER	Zfp385b	ENSMUSG00000027016	Transcript	ENSMUST00000128583.1	processed_transcript	-	2/3	-	-	-	-	-	-	-	-	-	-1	-	MGI	-	-	3	-	-	-	-	-	-	-	-	-	-
.	2:77494676-77494676	T	intron_variant,non_coding_transcript_variant	MODIFIER	Zfp385b	ENSMUSG00000027016	Transcript	ENSMUST00000135756.7	processed_transcript	-	2/3	-	-	-	-	-	-	-	-	-	-1	-	MGI	-	-	1	-	-	-	-	-	-	-	-	-	-
.	2:77494676-77494676	T	intron_variant,non_coding_transcript_variant	MODIFIER	Zfp385b	ENSMUSG00000027016	Transcript	ENSMUST00000145251.7	processed_transcript	-	2/4	-	-	-	-	-	-	-	-	-	-1	-	MGI	-	-	2	-	-	-	-	-	-	-	-	-	-
.	2:77494676-77494676	T	intron_variant	MODIFIER	Zfp385b	ENSMUSG00000027016	Transcript	ENSMUST00000171063.7	protein_coding	-	2/7	-	-	-	-	-	-	-	-	-	-1	-	MGI	-	-	5	A1	-	-	-	-	-	-	-	-	-
.	2:77822153-77822153	C	upstream_gene_variant	MODIFIER	Zfp385b	ENSMUSG00000027016	Transcript	ENSMUST00000111829.1	protein_coding	-	-	-	-	-	-	-	-	-	rs257703088	4894	-1	-	MGI	-	-	5	-	-	-	-	-	-	-	-	-	-
.	2:77822153-77822153	C	upstream_gene_variant	MODIFIER	Zfp385b	ENSMUSG00000027016	Transcript	ENSMUST00000129077.1	processed_transcript	-	-	-	-	-	-	-	-	-	rs257703088	2514	-1	-	MGI	-	-	3	-	-	-	-	-	-	-	-	-	-
.	2:77834430-77834430	C	intergenic_variant	MODIFIER	-	-	-	-	-	-	-	-	-	-	-	-	-	-	-	-	-	-	-	-	-	-	-	-	-	-	-	-	-	-	-	-
.	2:77835924-77835924	G	upstream_gene_variant	MODIFIER	Gm13661	ENSMUSG00000087102	Transcript	ENSMUST00000154297.1	lincRNA	-	-	-	-	-	-	-	-	-	-	4692	1	-	MGI	-	-	3	-	-	-	-	-	-	-	-	-	-
.	2:77835924-77835924	G	regulatory_region_variant	MODIFIER	-	-	RegulatoryFeature	ENSMUSR00000628357	-	-	-	-	-	-	-	-	-	-	-	-	-	-	-	-	-	-	-	-	-	-	-	-	-	-	-	-
.	2:79597383-79597383	A	regulatory_region_variant	MODIFIER	-	-	RegulatoryFeature	ENSMUSR00000628538	-	-	-	-	-	-	-	-	-	-	rs28017263	-	-	-	-	-	-	-	-	-	-	-	-	-	-	-	-	-
.	2:79597383-79597383	A	intergenic_variant	MODIFIER	-	-	-	-	-	-	-	-	-	-	-	-	-	-	rs28017263	-	-	-	-	-	-	-	-	-	-	-	-	-	-	-	-	-
.	2:83467709-83467709	A	intergenic_variant	MODIFIER	-	-	-	-	-	-	-	-	-	-	-	-	-	-	-	-	-	-	-	-	-	-	-	-	-	-	-	-	-	-	-	-
.	2:83485254-83485254	C	intergenic_variant	MODIFIER	-	-	-	-	-	-	-	-	-	-	-	-	-	-	rs1135175511	-	-	-	-	-	-	-	-	-	-	-	-	-	-	-	-	-
.	2:83487051-83487051	T	intergenic_variant	MODIFIER	-	-	-	-	-	-	-	-	-	-	-	-	-	-	rs258099503	-	-	-	-	-	-	-	-	-	-	-	-	-	-	-	-	-
.	2:83499507-83499507	A	intergenic_variant	MODIFIER	-	-	-	-	-	-	-	-	-	-	-	-	-	-	-	-	-	-	-	-	-	-	-	-	-	-	-	-	-	-	-	-
.	2:83500390-83500390	T	intergenic_variant	MODIFIER	-	-	-	-	-	-	-	-	-	-	-	-	-	-	rs1131911468	-	-	-	-	-	-	-	-	-	-	-	-	-	-	-	-	-
.	2:83506195-83506195	G	intergenic_variant	MODIFIER	-	-	-	-	-	-	-	-	-	-	-	-	-	-	rs235463418	-	-	-	-	-	-	-	-	-	-	-	-	-	-	-	-	-
.	2:83511716-83511716	C	intergenic_variant	MODIFIER	-	-	-	-	-	-	-	-	-	-	-	-	-	-	rs1131710975	-	-	-	-	-	-	-	-	-	-	-	-	-	-	-	-	-
.	2:83519146-83519146	C	intergenic_variant	MODIFIER	-	-	-	-	-	-	-	-	-	-	-	-	-	-	rs1132767099	-	-	-	-	-	-	-	-	-	-	-	-	-	-	-	-	-
.	2:83519152-83519152	A	intergenic_variant	MODIFIER	-	-	-	-	-	-	-	-	-	-	-	-	-	-	rs217762434	-	-	-	-	-	-	-	-	-	-	-	-	-	-	-	-	-
.	2:83521691-83521691	T	intergenic_variant	MODIFIER	-	-	-	-	-	-	-	-	-	-	-	-	-	-	rs222370349	-	-	-	-	-	-	-	-	-	-	-	-	-	-	-	-	-
.	2:83524664-83524664	A	intergenic_variant	MODIFIER	-	-	-	-	-	-	-	-	-	-	-	-	-	-	rs235968139	-	-	-	-	-	-	-	-	-	-	-	-	-	-	-	-	-
.	2:83528488-83528488	T	intergenic_variant	MODIFIER	-	-	-	-	-	-	-	-	-	-	-	-	-	-	rs234966547	-	-	-	-	-	-	-	-	-	-	-	-	-	-	-	-	-
.	2:83529816-83529816	T	intergenic_variant	MODIFIER	-	-	-	-	-	-	-	-	-	-	-	-	-	-	-	-	-	-	-	-	-	-	-	-	-	-	-	-	-	-	-	-
.	2:83568159-83568159	G	intergenic_variant	MODIFIER	-	-	-	-	-	-	-	-	-	-	-	-	-	-	rs234034684	-	-	-	-	-	-	-	-	-	-	-	-	-	-	-	-	-
.	2:83568173-83568173	A	intergenic_variant	MODIFIER	-	-	-	-	-	-	-	-	-	-	-	-	-	-	rs1132180588	-	-	-	-	-	-	-	-	-	-	-	-	-	-	-	-	-
.	2:83577574-83577574	A	intergenic_variant	MODIFIER	-	-	-	-	-	-	-	-	-	-	-	-	-	-	rs234477593	-	-	-	-	-	-	-	-	-	-	-	-	-	-	-	-	-
.	2:83593411-83593411	C	intergenic_variant	MODIFIER	-	-	-	-	-	-	-	-	-	-	-	-	-	-	rs1134473967	-	-	-	-	-	-	-	-	-	-	-	-	-	-	-	-	-
.	2:83593518-83593518	A	intergenic_variant	MODIFIER	-	-	-	-	-	-	-	-	-	-	-	-	-	-	rs1134776773	-	-	-	-	-	-	-	-	-	-	-	-	-	-	-	-	-
.	2:83594239-83594239	T	intergenic_variant	MODIFIER	-	-	-	-	-	-	-	-	-	-	-	-	-	-	rs1131812387	-	-	-	-	-	-	-	-	-	-	-	-	-	-	-	-	-
.	2:83594276-83594276	T	intergenic_variant	MODIFIER	-	-	-	-	-	-	-	-	-	-	-	-	-	-	rs238191868	-	-	-	-	-	-	-	-	-	-	-	-	-	-	-	-	-
.	2:83594522-83594522	C	intergenic_variant	MODIFIER	-	-	-	-	-	-	-	-	-	-	-	-	-	-	-	-	-	-	-	-	-	-	-	-	-	-	-	-	-	-	-	-
.	2:83594523-83594523	A	intergenic_variant	MODIFIER	-	-	-	-	-	-	-	-	-	-	-	-	-	-	-	-	-	-	-	-	-	-	-	-	-	-	-	-	-	-	-	-
.	2:83594539-83594539	T	intergenic_variant	MODIFIER	-	-	-	-	-	-	-	-	-	-	-	-	-	-	rs262338016	-	-	-	-	-	-	-	-	-	-	-	-	-	-	-	-	-
.	2:83598295-83598295	T	intergenic_variant	MODIFIER	-	-	-	-	-	-	-	-	-	-	-	-	-	-	rs28030536	-	-	-	-	-	-	-	-	-	-	-	-	-	-	-	-	-
.	2:83601583-83601583	T	intergenic_variant	MODIFIER	-	-	-	-	-	-	-	-	-	-	-	-	-	-	rs585087453	-	-	-	-	-	-	-	-	-	-	-	-	-	-	-	-	-
.	2:83601633-83601633	C	intergenic_variant	MODIFIER	-	-	-	-	-	-	-	-	-	-	-	-	-	-	rs578448805	-	-	-	-	-	-	-	-	-	-	-	-	-	-	-	-	-
.	2:83601645-83601645	C	intergenic_variant	MODIFIER	-	-	-	-	-	-	-	-	-	-	-	-	-	-	-	-	-	-	-	-	-	-	-	-	-	-	-	-	-	-	-	-
.	2:83601691-83601691	G	intergenic_variant	MODIFIER	-	-	-	-	-	-	-	-	-	-	-	-	-	-	rs245511773	-	-	-	-	-	-	-	-	-	-	-	-	-	-	-	-	-
.	2:83601932-83601932	A	intergenic_variant	MODIFIER	-	-	-	-	-	-	-	-	-	-	-	-	-	-	-	-	-	-	-	-	-	-	-	-	-	-	-	-	-	-	-	-
.	2:83603092-83603092	G	intergenic_variant	MODIFIER	-	-	-	-	-	-	-	-	-	-	-	-	-	-	-	-	-	-	-	-	-	-	-	-	-	-	-	-	-	-	-	-
.	2:83607553-83607553	C	intergenic_variant	MODIFIER	-	-	-	-	-	-	-	-	-	-	-	-	-	-	rs245092546	-	-	-	-	-	-	-	-	-	-	-	-	-	-	-	-	-
.	2:83607565-83607565	T	intergenic_variant	MODIFIER	-	-	-	-	-	-	-	-	-	-	-	-	-	-	rs218658995	-	-	-	-	-	-	-	-	-	-	-	-	-	-	-	-	-
.	2:83607587-83607587	G	intergenic_variant	MODIFIER	-	-	-	-	-	-	-	-	-	-	-	-	-	-	rs254094168	-	-	-	-	-	-	-	-	-	-	-	-	-	-	-	-	-
.	2:83610366-83610366	T	intergenic_variant	MODIFIER	-	-	-	-	-	-	-	-	-	-	-	-	-	-	rs220056870	-	-	-	-	-	-	-	-	-	-	-	-	-	-	-	-	-
.	2:83610416-83610416	A	intergenic_variant	MODIFIER	-	-	-	-	-	-	-	-	-	-	-	-	-	-	rs584368810	-	-	-	-	-	-	-	-	-	-	-	-	-	-	-	-	-
.	2:83611037-83611037	T	intergenic_variant	MODIFIER	-	-	-	-	-	-	-	-	-	-	-	-	-	-	rs28030527	-	-	-	-	-	-	-	-	-	-	-	-	-	-	-	-	-
.	2:83611579-83611579	G	intergenic_variant	MODIFIER	-	-	-	-	-	-	-	-	-	-	-	-	-	-	rs265937560	-	-	-	-	-	-	-	-	-	-	-	-	-	-	-	-	-
.	2:83612275-83612275	A	intergenic_variant	MODIFIER	-	-	-	-	-	-	-	-	-	-	-	-	-	-	rs244260208	-	-	-	-	-	-	-	-	-	-	-	-	-	-	-	-	-
.	2:83617138-83617138	C	intergenic_variant	MODIFIER	-	-	-	-	-	-	-	-	-	-	-	-	-	-	rs262222903	-	-	-	-	-	-	-	-	-	-	-	-	-	-	-	-	-
.	2:83617161-83617161	G	intergenic_variant	MODIFIER	-	-	-	-	-	-	-	-	-	-	-	-	-	-	rs585835985	-	-	-	-	-	-	-	-	-	-	-	-	-	-	-	-	-
.	2:83617342-83617342	C	intergenic_variant	MODIFIER	-	-	-	-	-	-	-	-	-	-	-	-	-	-	rs237867012	-	-	-	-	-	-	-	-	-	-	-	-	-	-	-	-	-
.	2:83619015-83619015	T	intergenic_variant	MODIFIER	-	-	-	-	-	-	-	-	-	-	-	-	-	-	rs263154179	-	-	-	-	-	-	-	-	-	-	-	-	-	-	-	-	-
.	2:83629680-83629680	A	intergenic_variant	MODIFIER	-	-	-	-	-	-	-	-	-	-	-	-	-	-	-	-	-	-	-	-	-	-	-	-	-	-	-	-	-	-	-	-
.	2:83629901-83629901	T	intergenic_variant	MODIFIER	-	-	-	-	-	-	-	-	-	-	-	-	-	-	rs28030502	-	-	-	-	-	-	-	-	-	-	-	-	-	-	-	-	-
.	2:83630845-83630845	A	regulatory_region_variant	MODIFIER	-	-	RegulatoryFeature	ENSMUSR00000628780	-	-	-	-	-	-	-	-	-	-	-	-	-	-	-	-	-	-	-	-	-	-	-	-	-	-	-	-
.	2:83630845-83630845	A	intergenic_variant	MODIFIER	-	-	-	-	-	-	-	-	-	-	-	-	-	-	-	-	-	-	-	-	-	-	-	-	-	-	-	-	-	-	-	-
.	2:83634396-83634396	T	intergenic_variant	MODIFIER	-	-	-	-	-	-	-	-	-	-	-	-	-	-	-	-	-	-	-	-	-	-	-	-	-	-	-	-	-	-	-	-
.	2:89947065-89947065	G	upstream_gene_variant	MODIFIER	Olfr1259	ENSMUSG00000068806	Transcript	ENSMUST00000090695.2	protein_coding	-	-	-	-	-	-	-	-	-	rs233101514	2952	-1	-	MGI	-	-	-	P1	-	-	-	-	-	-	-	-	-
.	2:89947065-89947065	G	intron_variant	MODIFIER	Olfr1259	ENSMUSG00000068806	Transcript	ENSMUST00000214846.1	protein_coding	-	1/2	-	-	-	-	-	-	-	rs233101514	-	-1	-	MGI	-	-	3	P1	-	-	-	-	-	-	-	-	-
.	2:89947066-89947066	C	upstream_gene_variant	MODIFIER	Olfr1259	ENSMUSG00000068806	Transcript	ENSMUST00000090695.2	protein_coding	-	-	-	-	-	-	-	-	-	rs226672964	2953	-1	-	MGI	-	-	-	P1	-	-	-	-	-	-	-	-	-
.	2:89947066-89947066	C	intron_variant	MODIFIER	Olfr1259	ENSMUSG00000068806	Transcript	ENSMUST00000214846.1	protein_coding	-	1/2	-	-	-	-	-	-	-	rs226672964	-	-1	-	MGI	-	-	3	P1	-	-	-	-	-	-	-	-	-
.	2:89947587-89947587	T	upstream_gene_variant	MODIFIER	Olfr1259	ENSMUSG00000068806	Transcript	ENSMUST00000090695.2	protein_coding	-	-	-	-	-	-	-	-	-	rs250439297	3474	-1	-	MGI	-	-	-	P1	-	-	-	-	-	-	-	-	-
.	2:89947587-89947587	T	intron_variant	MODIFIER	Olfr1259	ENSMUSG00000068806	Transcript	ENSMUST00000214846.1	protein_coding	-	1/2	-	-	-	-	-	-	-	rs250439297	-	-1	-	MGI	-	-	3	P1	-	-	-	-	-	-	-	-	-
.	2:89958197-89958197	C	intergenic_variant	MODIFIER	-	-	-	-	-	-	-	-	-	-	-	-	-	-	rs222102236	-	-	-	-	-	-	-	-	-	-	-	-	-	-	-	-	-
.	2:89959157-89959157	C	intergenic_variant	MODIFIER	-	-	-	-	-	-	-	-	-	-	-	-	-	-	-	-	-	-	-	-	-	-	-	-	-	-	-	-	-	-	-	-
.	2:89964277-89964277	G	intergenic_variant	MODIFIER	-	-	-	-	-	-	-	-	-	-	-	-	-	-	rs242778314	-	-	-	-	-	-	-	-	-	-	-	-	-	-	-	-	-
.	2:89971208-89971208	A	upstream_gene_variant	MODIFIER	Olfr1260	ENSMUSG00000042894	Transcript	ENSMUST00000111512.9	protein_coding	-	-	-	-	-	-	-	-	-	rs222804996	3396	1	-	MGI	-	-	2	P1	-	-	-	-	-	-	-	-	-
.	2:89971208-89971208	A	upstream_gene_variant	MODIFIER	Olfr1260	ENSMUSG00000042894	Transcript	ENSMUST00000141685.2	processed_transcript	-	-	-	-	-	-	-	-	-	rs222804996	3395	1	-	MGI	-	-	2	-	-	-	-	-	-	-	-	-	-
.	2:89971208-89971208	A	upstream_gene_variant	MODIFIER	Olfr1260	ENSMUSG00000042894	Transcript	ENSMUST00000144613.2	processed_transcript	-	-	-	-	-	-	-	-	-	rs222804996	3396	1	-	MGI	-	-	2	-	-	-	-	-	-	-	-	-	-
.	2:89971208-89971208	A	upstream_gene_variant	MODIFIER	Olfr1260	ENSMUSG00000042894	Transcript	ENSMUST00000144710.2	protein_coding	-	-	-	-	-	-	-	-	-	rs222804996	3400	1	cds_end_NF	MGI	-	-	2	-	-	-	-	-	-	-	-	-	-
.	2:89971208-89971208	A	upstream_gene_variant	MODIFIER	Olfr1260	ENSMUSG00000042894	Transcript	ENSMUST00000213162.1	processed_transcript	-	-	-	-	-	-	-	-	-	rs222804996	3251	1	-	MGI	-	-	5	-	-	-	-	-	-	-	-	-	-
.	2:89971208-89971208	A	upstream_gene_variant	MODIFIER	Olfr1260	ENSMUSG00000042894	Transcript	ENSMUST00000214630.1	protein_coding	-	-	-	-	-	-	-	-	-	rs222804996	3385	1	cds_end_NF	MGI	-	-	5	-	-	-	-	-	-	-	-	-	-
.	2:89971208-89971208	A	upstream_gene_variant	MODIFIER	Olfr1260	ENSMUSG00000042894	Transcript	ENSMUST00000216678.1	protein_coding	-	-	-	-	-	-	-	-	-	rs222804996	3410	1	cds_end_NF	MGI	-	-	5	-	-	-	-	-	-	-	-	-	-
.	2:89971208-89971208	A	upstream_gene_variant	MODIFIER	Olfr1260	ENSMUSG00000042894	Transcript	ENSMUST00000216744.1	processed_transcript	-	-	-	-	-	-	-	-	-	rs222804996	3132	1	-	MGI	-	-	2	-	-	-	-	-	-	-	-	-	-
.	2:89971221-89971221	G	upstream_gene_variant	MODIFIER	Olfr1260	ENSMUSG00000042894	Transcript	ENSMUST00000111512.9	protein_coding	-	-	-	-	-	-	-	-	-	rs240019976	3383	1	-	MGI	-	-	2	P1	-	-	-	-	-	-	-	-	-
.	2:89971221-89971221	G	upstream_gene_variant	MODIFIER	Olfr1260	ENSMUSG00000042894	Transcript	ENSMUST00000141685.2	processed_transcript	-	-	-	-	-	-	-	-	-	rs240019976	3382	1	-	MGI	-	-	2	-	-	-	-	-	-	-	-	-	-
.	2:89971221-89971221	G	upstream_gene_variant	MODIFIER	Olfr1260	ENSMUSG00000042894	Transcript	ENSMUST00000144613.2	processed_transcript	-	-	-	-	-	-	-	-	-	rs240019976	3383	1	-	MGI	-	-	2	-	-	-	-	-	-	-	-	-	-
.	2:89971221-89971221	G	upstream_gene_variant	MODIFIER	Olfr1260	ENSMUSG00000042894	Transcript	ENSMUST00000144710.2	protein_coding	-	-	-	-	-	-	-	-	-	rs240019976	3387	1	cds_end_NF	MGI	-	-	2	-	-	-	-	-	-	-	-	-	-
.	2:89971221-89971221	G	upstream_gene_variant	MODIFIER	Olfr1260	ENSMUSG00000042894	Transcript	ENSMUST00000213162.1	processed_transcript	-	-	-	-	-	-	-	-	-	rs240019976	3238	1	-	MGI	-	-	5	-	-	-	-	-	-	-	-	-	-
.	2:89971221-89971221	G	upstream_gene_variant	MODIFIER	Olfr1260	ENSMUSG00000042894	Transcript	ENSMUST00000214630.1	protein_coding	-	-	-	-	-	-	-	-	-	rs240019976	3372	1	cds_end_NF	MGI	-	-	5	-	-	-	-	-	-	-	-	-	-
.	2:89971221-89971221	G	upstream_gene_variant	MODIFIER	Olfr1260	ENSMUSG00000042894	Transcript	ENSMUST00000216678.1	protein_coding	-	-	-	-	-	-	-	-	-	rs240019976	3397	1	cds_end_NF	MGI	-	-	5	-	-	-	-	-	-	-	-	-	-
.	2:89971221-89971221	G	upstream_gene_variant	MODIFIER	Olfr1260	ENSMUSG00000042894	Transcript	ENSMUST00000216744.1	processed_transcript	-	-	-	-	-	-	-	-	-	rs240019976	3119	1	-	MGI	-	-	2	-	-	-	-	-	-	-	-	-	-
.	2:89971982-89971982	T	upstream_gene_variant	MODIFIER	Olfr1260	ENSMUSG00000042894	Transcript	ENSMUST00000111512.9	protein_coding	-	-	-	-	-	-	-	-	-	rs235891388	2622	1	-	MGI	-	-	2	P1	-	-	-	-	-	-	-	-	-
.	2:89971982-89971982	T	upstream_gene_variant	MODIFIER	Olfr1260	ENSMUSG00000042894	Transcript	ENSMUST00000141685.2	processed_transcript	-	-	-	-	-	-	-	-	-	rs235891388	2621	1	-	MGI	-	-	2	-	-	-	-	-	-	-	-	-	-
.	2:89971982-89971982	T	upstream_gene_variant	MODIFIER	Olfr1260	ENSMUSG00000042894	Transcript	ENSMUST00000144613.2	processed_transcript	-	-	-	-	-	-	-	-	-	rs235891388	2622	1	-	MGI	-	-	2	-	-	-	-	-	-	-	-	-	-
.	2:89971982-89971982	T	upstream_gene_variant	MODIFIER	Olfr1260	ENSMUSG00000042894	Transcript	ENSMUST00000144710.2	protein_coding	-	-	-	-	-	-	-	-	-	rs235891388	2626	1	cds_end_NF	MGI	-	-	2	-	-	-	-	-	-	-	-	-	-
.	2:89971982-89971982	T	upstream_gene_variant	MODIFIER	Olfr1260	ENSMUSG00000042894	Transcript	ENSMUST00000213162.1	processed_transcript	-	-	-	-	-	-	-	-	-	rs235891388	2477	1	-	MGI	-	-	5	-	-	-	-	-	-	-	-	-	-
.	2:89971982-89971982	T	upstream_gene_variant	MODIFIER	Olfr1260	ENSMUSG00000042894	Transcript	ENSMUST00000214630.1	protein_coding	-	-	-	-	-	-	-	-	-	rs235891388	2611	1	cds_end_NF	MGI	-	-	5	-	-	-	-	-	-	-	-	-	-
.	2:89971982-89971982	T	upstream_gene_variant	MODIFIER	Olfr1260	ENSMUSG00000042894	Transcript	ENSMUST00000216678.1	protein_coding	-	-	-	-	-	-	-	-	-	rs235891388	2636	1	cds_end_NF	MGI	-	-	5	-	-	-	-	-	-	-	-	-	-
.	2:89971982-89971982	T	upstream_gene_variant	MODIFIER	Olfr1260	ENSMUSG00000042894	Transcript	ENSMUST00000216744.1	processed_transcript	-	-	-	-	-	-	-	-	-	rs235891388	2358	1	-	MGI	-	-	2	-	-	-	-	-	-	-	-	-	-
.	2:89985675-89985675	G	downstream_gene_variant	MODIFIER	Olfr1260	ENSMUSG00000042894	Transcript	ENSMUST00000111512.9	protein_coding	-	-	-	-	-	-	-	-	-	rs250209065	4089	1	-	MGI	-	-	2	P1	-	-	-	-	-	-	-	-	-
.	2:89985695-89985695	G	downstream_gene_variant	MODIFIER	Olfr1260	ENSMUSG00000042894	Transcript	ENSMUST00000111512.9	protein_coding	-	-	-	-	-	-	-	-	-	rs233228064	4109	1	-	MGI	-	-	2	P1	-	-	-	-	-	-	-	-	-
.	2:89987821-89987821	A	upstream_gene_variant	MODIFIER	Olfr1261	ENSMUSG00000061295	Transcript	ENSMUST00000111509.2	protein_coding	-	-	-	-	-	-	-	-	-	rs232976245	3400	1	cds_end_NF	MGI	-	-	2	-	-	-	-	-	-	-	-	-	-
.	2:89987821-89987821	A	upstream_gene_variant	MODIFIER	Olfr1261	ENSMUSG00000061295	Transcript	ENSMUST00000213909.2	protein_coding	-	-	-	-	-	-	-	-	-	rs232976245	3417	1	-	MGI	-	-	2	P1	-	-	-	-	-	-	-	-	-
.	2:89987821-89987821	A	upstream_gene_variant	MODIFIER	Olfr1261	ENSMUSG00000061295	Transcript	ENSMUST00000216953.2	protein_coding	-	-	-	-	-	-	-	-	-	rs232976245	3653	1	-	MGI	-	-	5	P1	-	-	-	-	-	-	-	-	-
.	2:89987847-89987847	A	upstream_gene_variant	MODIFIER	Olfr1261	ENSMUSG00000061295	Transcript	ENSMUST00000111509.2	protein_coding	-	-	-	-	-	-	-	-	-	rs583793546	3374	1	cds_end_NF	MGI	-	-	2	-	-	-	-	-	-	-	-	-	-
.	2:89987847-89987847	A	upstream_gene_variant	MODIFIER	Olfr1261	ENSMUSG00000061295	Transcript	ENSMUST00000213909.2	protein_coding	-	-	-	-	-	-	-	-	-	rs583793546	3391	1	-	MGI	-	-	2	P1	-	-	-	-	-	-	-	-	-
.	2:89987847-89987847	A	upstream_gene_variant	MODIFIER	Olfr1261	ENSMUSG00000061295	Transcript	ENSMUST00000216953.2	protein_coding	-	-	-	-	-	-	-	-	-	rs583793546	3627	1	-	MGI	-	-	5	P1	-	-	-	-	-	-	-	-	-
.	2:89987854-89987854	T	upstream_gene_variant	MODIFIER	Olfr1261	ENSMUSG00000061295	Transcript	ENSMUST00000111509.2	protein_coding	-	-	-	-	-	-	-	-	-	rs259646965	3367	1	cds_end_NF	MGI	-	-	2	-	-	-	-	-	-	-	-	-	-
.	2:89987854-89987854	T	upstream_gene_variant	MODIFIER	Olfr1261	ENSMUSG00000061295	Transcript	ENSMUST00000213909.2	protein_coding	-	-	-	-	-	-	-	-	-	rs259646965	3384	1	-	MGI	-	-	2	P1	-	-	-	-	-	-	-	-	-
.	2:89987854-89987854	T	upstream_gene_variant	MODIFIER	Olfr1261	ENSMUSG00000061295	Transcript	ENSMUST00000216953.2	protein_coding	-	-	-	-	-	-	-	-	-	rs259646965	3620	1	-	MGI	-	-	5	P1	-	-	-	-	-	-	-	-	-
.	2:89991895-89991895	A	upstream_gene_variant	MODIFIER	Olfr1261	ENSMUSG00000061295	Transcript	ENSMUST00000077785.3	protein_coding	-	-	-	-	-	-	-	-	-	-	1500	1	-	MGI	-	-	-	P1	-	-	-	-	-	-	-	-	-
.	2:89991895-89991895	A	intron_variant	MODIFIER	Olfr1261	ENSMUSG00000061295	Transcript	ENSMUST00000111509.2	protein_coding	-	1/1	-	-	-	-	-	-	-	-	-	1	cds_end_NF	MGI	-	-	2	-	-	-	-	-	-	-	-	-	-
.	2:89991895-89991895	A	intron_variant	MODIFIER	Olfr1261	ENSMUSG00000061295	Transcript	ENSMUST00000213909.2	protein_coding	-	1/1	-	-	-	-	-	-	-	-	-	1	-	MGI	-	-	2	P1	-	-	-	-	-	-	-	-	-
.	2:89991895-89991895	A	intron_variant	MODIFIER	Olfr1261	ENSMUSG00000061295	Transcript	ENSMUST00000216953.2	protein_coding	-	1/1	-	-	-	-	-	-	-	-	-	1	-	MGI	-	-	5	P1	-	-	-	-	-	-	-	-	-
.	2:89997694-89997694	A	upstream_gene_variant	MODIFIER	Olfr1262	ENSMUSG00000051313	Transcript	ENSMUST00000061701.4	protein_coding	-	-	-	-	-	-	-	-	-	-	4653	1	-	MGI	-	-	-	P1	-	-	-	-	-	-	-	-	-
.	2:89997694-89997694	A	downstream_gene_variant	MODIFIER	Olfr1261	ENSMUSG00000061295	Transcript	ENSMUST00000077785.3	protein_coding	-	-	-	-	-	-	-	-	-	-	3379	1	-	MGI	-	-	-	P1	-	-	-	-	-	-	-	-	-
.	2:89997694-89997694	A	upstream_gene_variant	MODIFIER	Olfr1262	ENSMUSG00000051313	Transcript	ENSMUST00000111508.8	protein_coding	-	-	-	-	-	-	-	-	-	-	2451	1	-	MGI	-	-	2	P1	-	-	-	-	-	-	-	-	-
.	2:89997694-89997694	A	downstream_gene_variant	MODIFIER	Olfr1261	ENSMUSG00000061295	Transcript	ENSMUST00000111509.2	protein_coding	-	-	-	-	-	-	-	-	-	-	3900	1	cds_end_NF	MGI	-	-	2	-	-	-	-	-	-	-	-	-	-
.	2:89997694-89997694	A	upstream_gene_variant	MODIFIER	Olfr1262	ENSMUSG00000051313	Transcript	ENSMUST00000131072.2	protein_coding	-	-	-	-	-	-	-	-	-	-	2476	1	cds_end_NF	MGI	-	-	3	-	-	-	-	-	-	-	-	-	-
.	2:89997694-89997694	A	upstream_gene_variant	MODIFIER	Olfr1262	ENSMUSG00000051313	Transcript	ENSMUST00000213868.1	protein_coding	-	-	-	-	-	-	-	-	-	-	2868	1	cds_end_NF	MGI	-	-	2	-	-	-	-	-	-	-	-	-	-
.	2:89997694-89997694	A	downstream_gene_variant	MODIFIER	Olfr1261	ENSMUSG00000061295	Transcript	ENSMUST00000213909.2	protein_coding	-	-	-	-	-	-	-	-	-	-	1505	1	-	MGI	-	-	2	P1	-	-	-	-	-	-	-	-	-
.	2:89997694-89997694	A	downstream_gene_variant	MODIFIER	Olfr1261	ENSMUSG00000061295	Transcript	ENSMUST00000216953.2	protein_coding	-	-	-	-	-	-	-	-	-	-	1505	1	-	MGI	-	-	5	P1	-	-	-	-	-	-	-	-	-
.	2:89999857-89999857	A	upstream_gene_variant	MODIFIER	Olfr1262	ENSMUSG00000051313	Transcript	ENSMUST00000061701.4	protein_coding	-	-	-	-	-	-	-	-	-	rs251494747	2490	1	-	MGI	-	-	-	P1	-	-	-	-	-	-	-	-	-
.	2:89999857-89999857	A	upstream_gene_variant	MODIFIER	Olfr1262	ENSMUSG00000051313	Transcript	ENSMUST00000111508.8	protein_coding	-	-	-	-	-	-	-	-	-	rs251494747	288	1	-	MGI	-	-	2	P1	-	-	-	-	-	-	-	-	-
.	2:89999857-89999857	A	upstream_gene_variant	MODIFIER	Olfr1262	ENSMUSG00000051313	Transcript	ENSMUST00000131072.2	protein_coding	-	-	-	-	-	-	-	-	-	rs251494747	313	1	cds_end_NF	MGI	-	-	3	-	-	-	-	-	-	-	-	-	-
.	2:89999857-89999857	A	upstream_gene_variant	MODIFIER	Olfr1262	ENSMUSG00000051313	Transcript	ENSMUST00000213868.1	protein_coding	-	-	-	-	-	-	-	-	-	rs251494747	705	1	cds_end_NF	MGI	-	-	2	-	-	-	-	-	-	-	-	-	-
.	2:89999857-89999857	A	downstream_gene_variant	MODIFIER	Olfr1261	ENSMUSG00000061295	Transcript	ENSMUST00000213909.2	protein_coding	-	-	-	-	-	-	-	-	-	rs251494747	3668	1	-	MGI	-	-	2	P1	-	-	-	-	-	-	-	-	-
.	2:89999857-89999857	A	downstream_gene_variant	MODIFIER	Olfr1261	ENSMUSG00000061295	Transcript	ENSMUST00000216953.2	protein_coding	-	-	-	-	-	-	-	-	-	rs251494747	3668	1	-	MGI	-	-	5	P1	-	-	-	-	-	-	-	-	-
.	2:89999870-89999870	A	upstream_gene_variant	MODIFIER	Olfr1262	ENSMUSG00000051313	Transcript	ENSMUST00000061701.4	protein_coding	-	-	-	-	-	-	-	-	-	rs265406406	2477	1	-	MGI	-	-	-	P1	-	-	-	-	-	-	-	-	-
.	2:89999870-89999870	A	upstream_gene_variant	MODIFIER	Olfr1262	ENSMUSG00000051313	Transcript	ENSMUST00000111508.8	protein_coding	-	-	-	-	-	-	-	-	-	rs265406406	275	1	-	MGI	-	-	2	P1	-	-	-	-	-	-	-	-	-
.	2:89999870-89999870	A	upstream_gene_variant	MODIFIER	Olfr1262	ENSMUSG00000051313	Transcript	ENSMUST00000131072.2	protein_coding	-	-	-	-	-	-	-	-	-	rs265406406	300	1	cds_end_NF	MGI	-	-	3	-	-	-	-	-	-	-	-	-	-
.	2:89999870-89999870	A	upstream_gene_variant	MODIFIER	Olfr1262	ENSMUSG00000051313	Transcript	ENSMUST00000213868.1	protein_coding	-	-	-	-	-	-	-	-	-	rs265406406	692	1	cds_end_NF	MGI	-	-	2	-	-	-	-	-	-	-	-	-	-
.	2:89999870-89999870	A	downstream_gene_variant	MODIFIER	Olfr1261	ENSMUSG00000061295	Transcript	ENSMUST00000213909.2	protein_coding	-	-	-	-	-	-	-	-	-	rs265406406	3681	1	-	MGI	-	-	2	P1	-	-	-	-	-	-	-	-	-
.	2:89999870-89999870	A	downstream_gene_variant	MODIFIER	Olfr1261	ENSMUSG00000061295	Transcript	ENSMUST00000216953.2	protein_coding	-	-	-	-	-	-	-	-	-	rs265406406	3681	1	-	MGI	-	-	5	P1	-	-	-	-	-	-	-	-	-
.	2:89999946-89999946	A	upstream_gene_variant	MODIFIER	Olfr1262	ENSMUSG00000051313	Transcript	ENSMUST00000061701.4	protein_coding	-	-	-	-	-	-	-	-	-	rs232102225	2401	1	-	MGI	-	-	-	P1	-	-	-	-	-	-	-	-	-
.	2:89999946-89999946	A	upstream_gene_variant	MODIFIER	Olfr1262	ENSMUSG00000051313	Transcript	ENSMUST00000111508.8	protein_coding	-	-	-	-	-	-	-	-	-	rs232102225	199	1	-	MGI	-	-	2	P1	-	-	-	-	-	-	-	-	-
.	2:89999946-89999946	A	upstream_gene_variant	MODIFIER	Olfr1262	ENSMUSG00000051313	Transcript	ENSMUST00000131072.2	protein_coding	-	-	-	-	-	-	-	-	-	rs232102225	224	1	cds_end_NF	MGI	-	-	3	-	-	-	-	-	-	-	-	-	-
.	2:89999946-89999946	A	upstream_gene_variant	MODIFIER	Olfr1262	ENSMUSG00000051313	Transcript	ENSMUST00000213868.1	protein_coding	-	-	-	-	-	-	-	-	-	rs232102225	616	1	cds_end_NF	MGI	-	-	2	-	-	-	-	-	-	-	-	-	-
.	2:89999946-89999946	A	downstream_gene_variant	MODIFIER	Olfr1261	ENSMUSG00000061295	Transcript	ENSMUST00000213909.2	protein_coding	-	-	-	-	-	-	-	-	-	rs232102225	3757	1	-	MGI	-	-	2	P1	-	-	-	-	-	-	-	-	-
.	2:89999946-89999946	A	downstream_gene_variant	MODIFIER	Olfr1261	ENSMUSG00000061295	Transcript	ENSMUST00000216953.2	protein_coding	-	-	-	-	-	-	-	-	-	rs232102225	3757	1	-	MGI	-	-	5	P1	-	-	-	-	-	-	-	-	-
.	2:90001187-90001187	A	upstream_gene_variant	MODIFIER	Olfr1262	ENSMUSG00000051313	Transcript	ENSMUST00000061701.4	protein_coding	-	-	-	-	-	-	-	-	-	rs217277335	1160	1	-	MGI	-	-	-	P1	-	-	-	-	-	-	-	-	-
.	2:90001187-90001187	A	intron_variant	MODIFIER	Olfr1262	ENSMUSG00000051313	Transcript	ENSMUST00000111508.8	protein_coding	-	2/2	-	-	-	-	-	-	-	rs217277335	-	1	-	MGI	-	-	2	P1	-	-	-	-	-	-	-	-	-
.	2:90001187-90001187	A	intron_variant	MODIFIER	Olfr1262	ENSMUSG00000051313	Transcript	ENSMUST00000131072.2	protein_coding	-	2/2	-	-	-	-	-	-	-	rs217277335	-	1	cds_end_NF	MGI	-	-	3	-	-	-	-	-	-	-	-	-	-
.	2:90001187-90001187	A	intron_variant	MODIFIER	Olfr1262	ENSMUSG00000051313	Transcript	ENSMUST00000213868.1	protein_coding	-	1/1	-	-	-	-	-	-	-	rs217277335	-	1	cds_end_NF	MGI	-	-	2	-	-	-	-	-	-	-	-	-	-
.	2:90001187-90001187	A	downstream_gene_variant	MODIFIER	Olfr1261	ENSMUSG00000061295	Transcript	ENSMUST00000213909.2	protein_coding	-	-	-	-	-	-	-	-	-	rs217277335	4998	1	-	MGI	-	-	2	P1	-	-	-	-	-	-	-	-	-
.	2:90001187-90001187	A	downstream_gene_variant	MODIFIER	Olfr1261	ENSMUSG00000061295	Transcript	ENSMUST00000216953.2	protein_coding	-	-	-	-	-	-	-	-	-	rs217277335	4998	1	-	MGI	-	-	5	P1	-	-	-	-	-	-	-	-	-
.	2:90001314-90001314	A	upstream_gene_variant	MODIFIER	Olfr1262	ENSMUSG00000051313	Transcript	ENSMUST00000061701.4	protein_coding	-	-	-	-	-	-	-	-	-	rs253253074	1033	1	-	MGI	-	-	-	P1	-	-	-	-	-	-	-	-	-
.	2:90001314-90001314	A	intron_variant	MODIFIER	Olfr1262	ENSMUSG00000051313	Transcript	ENSMUST00000111508.8	protein_coding	-	2/2	-	-	-	-	-	-	-	rs253253074	-	1	-	MGI	-	-	2	P1	-	-	-	-	-	-	-	-	-
.	2:90001314-90001314	A	intron_variant	MODIFIER	Olfr1262	ENSMUSG00000051313	Transcript	ENSMUST00000131072.2	protein_coding	-	2/2	-	-	-	-	-	-	-	rs253253074	-	1	cds_end_NF	MGI	-	-	3	-	-	-	-	-	-	-	-	-	-
.	2:90001314-90001314	A	intron_variant	MODIFIER	Olfr1262	ENSMUSG00000051313	Transcript	ENSMUST00000213868.1	protein_coding	-	1/1	-	-	-	-	-	-	-	rs253253074	-	1	cds_end_NF	MGI	-	-	2	-	-	-	-	-	-	-	-	-	-
.	2:90001339-90001339	C	upstream_gene_variant	MODIFIER	Olfr1262	ENSMUSG00000051313	Transcript	ENSMUST00000061701.4	protein_coding	-	-	-	-	-	-	-	-	-	rs212160434	1008	1	-	MGI	-	-	-	P1	-	-	-	-	-	-	-	-	-
.	2:90001339-90001339	C	intron_variant	MODIFIER	Olfr1262	ENSMUSG00000051313	Transcript	ENSMUST00000111508.8	protein_coding	-	2/2	-	-	-	-	-	-	-	rs212160434	-	1	-	MGI	-	-	2	P1	-	-	-	-	-	-	-	-	-
.	2:90001339-90001339	C	intron_variant	MODIFIER	Olfr1262	ENSMUSG00000051313	Transcript	ENSMUST00000131072.2	protein_coding	-	2/2	-	-	-	-	-	-	-	rs212160434	-	1	cds_end_NF	MGI	-	-	3	-	-	-	-	-	-	-	-	-	-
.	2:90001339-90001339	C	intron_variant	MODIFIER	Olfr1262	ENSMUSG00000051313	Transcript	ENSMUST00000213868.1	protein_coding	-	1/1	-	-	-	-	-	-	-	rs212160434	-	1	cds_end_NF	MGI	-	-	2	-	-	-	-	-	-	-	-	-	-
.	2:90005213-90005213	T	downstream_gene_variant	MODIFIER	Olfr1262	ENSMUSG00000051313	Transcript	ENSMUST00000061701.4	protein_coding	-	-	-	-	-	-	-	-	-	rs251306740	1843	1	-	MGI	-	-	-	P1	-	-	-	-	-	-	-	-	-
.	2:90005213-90005213	T	3_prime_UTR_variant	MODIFIER	Olfr1262	ENSMUSG00000051313	Transcript	ENSMUST00000111508.8	protein_coding	3/3	-	-	-	2990	-	-	-	-	rs251306740	-	1	-	MGI	-	-	2	P1	-	-	-	-	-	-	-	-	-
.	2:90005213-90005213	T	downstream_gene_variant	MODIFIER	Olfr1262	ENSMUSG00000051313	Transcript	ENSMUST00000131072.2	protein_coding	-	-	-	-	-	-	-	-	-	rs251306740	2524	1	cds_end_NF	MGI	-	-	3	-	-	-	-	-	-	-	-	-	-
.	2:90005213-90005213	T	downstream_gene_variant	MODIFIER	Olfr1262	ENSMUSG00000051313	Transcript	ENSMUST00000213868.1	protein_coding	-	-	-	-	-	-	-	-	-	rs251306740	2456	1	cds_end_NF	MGI	-	-	2	-	-	-	-	-	-	-	-	-	-
.	2:90005217-90005217	T	downstream_gene_variant	MODIFIER	Olfr1262	ENSMUSG00000051313	Transcript	ENSMUST00000061701.4	protein_coding	-	-	-	-	-	-	-	-	-	rs216478154	1847	1	-	MGI	-	-	-	P1	-	-	-	-	-	-	-	-	-
.	2:90005217-90005217	T	3_prime_UTR_variant	MODIFIER	Olfr1262	ENSMUSG00000051313	Transcript	ENSMUST00000111508.8	protein_coding	3/3	-	-	-	2994	-	-	-	-	rs216478154	-	1	-	MGI	-	-	2	P1	-	-	-	-	-	-	-	-	-
.	2:90005217-90005217	T	downstream_gene_variant	MODIFIER	Olfr1262	ENSMUSG00000051313	Transcript	ENSMUST00000131072.2	protein_coding	-	-	-	-	-	-	-	-	-	rs216478154	2528	1	cds_end_NF	MGI	-	-	3	-	-	-	-	-	-	-	-	-	-
.	2:90005217-90005217	T	downstream_gene_variant	MODIFIER	Olfr1262	ENSMUSG00000051313	Transcript	ENSMUST00000213868.1	protein_coding	-	-	-	-	-	-	-	-	-	rs216478154	2460	1	cds_end_NF	MGI	-	-	2	-	-	-	-	-	-	-	-	-	-
.	2:90005219-90005219	G	downstream_gene_variant	MODIFIER	Olfr1262	ENSMUSG00000051313	Transcript	ENSMUST00000061701.4	protein_coding	-	-	-	-	-	-	-	-	-	rs581074269	1849	1	-	MGI	-	-	-	P1	-	-	-	-	-	-	-	-	-
.	2:90005219-90005219	G	3_prime_UTR_variant	MODIFIER	Olfr1262	ENSMUSG00000051313	Transcript	ENSMUST00000111508.8	protein_coding	3/3	-	-	-	2996	-	-	-	-	rs581074269	-	1	-	MGI	-	-	2	P1	-	-	-	-	-	-	-	-	-
.	2:90005219-90005219	G	downstream_gene_variant	MODIFIER	Olfr1262	ENSMUSG00000051313	Transcript	ENSMUST00000131072.2	protein_coding	-	-	-	-	-	-	-	-	-	rs581074269	2530	1	cds_end_NF	MGI	-	-	3	-	-	-	-	-	-	-	-	-	-
.	2:90005219-90005219	G	downstream_gene_variant	MODIFIER	Olfr1262	ENSMUSG00000051313	Transcript	ENSMUST00000213868.1	protein_coding	-	-	-	-	-	-	-	-	-	rs581074269	2462	1	cds_end_NF	MGI	-	-	2	-	-	-	-	-	-	-	-	-	-
.	2:90005224-90005224	A	downstream_gene_variant	MODIFIER	Olfr1262	ENSMUSG00000051313	Transcript	ENSMUST00000061701.4	protein_coding	-	-	-	-	-	-	-	-	-	rs584687184	1854	1	-	MGI	-	-	-	P1	-	-	-	-	-	-	-	-	-
.	2:90005224-90005224	A	3_prime_UTR_variant	MODIFIER	Olfr1262	ENSMUSG00000051313	Transcript	ENSMUST00000111508.8	protein_coding	3/3	-	-	-	3001	-	-	-	-	rs584687184	-	1	-	MGI	-	-	2	P1	-	-	-	-	-	-	-	-	-
.	2:90005224-90005224	A	downstream_gene_variant	MODIFIER	Olfr1262	ENSMUSG00000051313	Transcript	ENSMUST00000131072.2	protein_coding	-	-	-	-	-	-	-	-	-	rs584687184	2535	1	cds_end_NF	MGI	-	-	3	-	-	-	-	-	-	-	-	-	-
.	2:90005224-90005224	A	downstream_gene_variant	MODIFIER	Olfr1262	ENSMUSG00000051313	Transcript	ENSMUST00000213868.1	protein_coding	-	-	-	-	-	-	-	-	-	rs584687184	2467	1	cds_end_NF	MGI	-	-	2	-	-	-	-	-	-	-	-	-	-
.	2:90006489-90006489	G	downstream_gene_variant	MODIFIER	Olfr1262	ENSMUSG00000051313	Transcript	ENSMUST00000061701.4	protein_coding	-	-	-	-	-	-	-	-	-	rs243726674	3119	1	-	MGI	-	-	-	P1	-	-	-	-	-	-	-	-	-
.	2:90006489-90006489	G	3_prime_UTR_variant	MODIFIER	Olfr1262	ENSMUSG00000051313	Transcript	ENSMUST00000111508.8	protein_coding	3/3	-	-	-	4266	-	-	-	-	rs243726674	-	1	-	MGI	-	-	2	P1	-	-	-	-	-	-	-	-	-
.	2:90006489-90006489	G	downstream_gene_variant	MODIFIER	Olfr1262	ENSMUSG00000051313	Transcript	ENSMUST00000131072.2	protein_coding	-	-	-	-	-	-	-	-	-	rs243726674	3800	1	cds_end_NF	MGI	-	-	3	-	-	-	-	-	-	-	-	-	-
.	2:90006489-90006489	G	downstream_gene_variant	MODIFIER	Olfr1262	ENSMUSG00000051313	Transcript	ENSMUST00000213868.1	protein_coding	-	-	-	-	-	-	-	-	-	rs243726674	3732	1	cds_end_NF	MGI	-	-	2	-	-	-	-	-	-	-	-	-	-
.	2:90006899-90006899	A	downstream_gene_variant	MODIFIER	Olfr1262	ENSMUSG00000051313	Transcript	ENSMUST00000061701.4	protein_coding	-	-	-	-	-	-	-	-	-	rs216007414	3529	1	-	MGI	-	-	-	P1	-	-	-	-	-	-	-	-	-
.	2:90006899-90006899	A	3_prime_UTR_variant	MODIFIER	Olfr1262	ENSMUSG00000051313	Transcript	ENSMUST00000111508.8	protein_coding	3/3	-	-	-	4676	-	-	-	-	rs216007414	-	1	-	MGI	-	-	2	P1	-	-	-	-	-	-	-	-	-
.	2:90006899-90006899	A	downstream_gene_variant	MODIFIER	Olfr1262	ENSMUSG00000051313	Transcript	ENSMUST00000131072.2	protein_coding	-	-	-	-	-	-	-	-	-	rs216007414	4210	1	cds_end_NF	MGI	-	-	3	-	-	-	-	-	-	-	-	-	-
.	2:90006899-90006899	A	downstream_gene_variant	MODIFIER	Olfr1262	ENSMUSG00000051313	Transcript	ENSMUST00000213868.1	protein_coding	-	-	-	-	-	-	-	-	-	rs216007414	4142	1	cds_end_NF	MGI	-	-	2	-	-	-	-	-	-	-	-	-	-
.	2:90017463-90017463	G	downstream_gene_variant	MODIFIER	Olfr1264	ENSMUSG00000075069	Transcript	ENSMUST00000099758.1	protein_coding	-	-	-	-	-	-	-	-	-	-	3675	-1	-	MGI	-	-	-	P1	-	-	-	-	-	-	-	-	-
.	2:90017463-90017463	G	downstream_gene_variant	MODIFIER	Olfr1263	ENSMUSG00000059112	Transcript	ENSMUST00000111507.3	protein_coding	-	-	-	-	-	-	-	-	-	-	1544	1	-	MGI	-	-	-	P1	-	-	-	-	-	-	-	-	-
.	2:90017463-90017463	G	3_prime_UTR_variant	MODIFIER	Olfr1263	ENSMUSG00000059112	Transcript	ENSMUST00000214382.1	protein_coding	2/2	-	-	-	3439	-	-	-	-	-	-	1	-	MGI	-	-	5	P1	-	-	-	-	-	-	-	-	-
.	2:90017463-90017463	G	downstream_gene_variant	MODIFIER	Olfr1264	ENSMUSG00000075069	Transcript	ENSMUST00000216616.2	protein_coding	-	-	-	-	-	-	-	-	-	-	1063	-1	-	MGI	-	-	5	P1	-	-	-	-	-	-	-	-	-
.	2:90017463-90017463	G	non_coding_transcript_exon_variant	MODIFIER	Olfr1263	ENSMUSG00000059112	Transcript	ENSMUST00000216764.2	processed_transcript	2/2	-	-	-	3118	-	-	-	-	-	-	1	-	MGI	-	-	5	-	-	-	-	-	-	-	-	-	-
.	2:90017463-90017463	G	3_prime_UTR_variant	MODIFIER	Olfr1263	ENSMUSG00000059112	Transcript	ENSMUST00000217065.2	protein_coding	3/3	-	-	-	3225	-	-	-	-	-	-	1	-	MGI	-	-	5	P1	-	-	-	-	-	-	-	-	-
.	2:90021117-90021117	A	downstream_gene_variant	MODIFIER	Olfr1264	ENSMUSG00000075069	Transcript	ENSMUST00000099758.1	protein_coding	-	-	-	-	-	-	-	-	-	rs27384380	21	-1	-	MGI	-	-	-	P1	-	-	-	-	-	-	-	-	-
.	2:90021117-90021117	A	downstream_gene_variant	MODIFIER	Olfr1263	ENSMUSG00000059112	Transcript	ENSMUST00000214382.1	protein_coding	-	-	-	-	-	-	-	-	-	rs27384380	2693	1	-	MGI	-	-	5	P1	-	-	-	-	-	-	-	-	-
.	2:90021117-90021117	A	3_prime_UTR_variant	MODIFIER	Olfr1264	ENSMUSG00000075069	Transcript	ENSMUST00000216616.2	protein_coding	2/2	-	-	-	1720	-	-	-	-	rs27384380	-	-1	-	MGI	-	-	5	P1	-	-	-	-	-	-	-	-	-
.	2:90021117-90021117	A	downstream_gene_variant	MODIFIER	Olfr1263	ENSMUSG00000059112	Transcript	ENSMUST00000216764.2	processed_transcript	-	-	-	-	-	-	-	-	-	rs27384380	2693	1	-	MGI	-	-	5	-	-	-	-	-	-	-	-	-	-
.	2:90021117-90021117	A	downstream_gene_variant	MODIFIER	Olfr1263	ENSMUSG00000059112	Transcript	ENSMUST00000217065.2	protein_coding	-	-	-	-	-	-	-	-	-	rs27384380	2693	1	-	MGI	-	-	5	P1	-	-	-	-	-	-	-	-	-
.	2:90021690-90021690	A	synonymous_variant	LOW	Olfr1264	ENSMUSG00000075069	Transcript	ENSMUST00000099758.1	protein_coding	1/1	-	-	-	375	375	125	C	tgC/tgT	-	-	-1	-	MGI	-	-	-	P1	-	-	-	-	-	-	-	-	-
.	2:90021690-90021690	A	downstream_gene_variant	MODIFIER	Olfr1263	ENSMUSG00000059112	Transcript	ENSMUST00000214382.1	protein_coding	-	-	-	-	-	-	-	-	-	-	3266	1	-	MGI	-	-	5	P1	-	-	-	-	-	-	-	-	-
.	2:90021690-90021690	A	synonymous_variant	LOW	Olfr1264	ENSMUSG00000075069	Transcript	ENSMUST00000216616.2	protein_coding	2/2	-	-	-	1147	375	125	C	tgC/tgT	-	-	-1	-	MGI	-	-	5	P1	-	-	-	-	-	-	-	-	-
.	2:90021690-90021690	A	downstream_gene_variant	MODIFIER	Olfr1263	ENSMUSG00000059112	Transcript	ENSMUST00000216764.2	processed_transcript	-	-	-	-	-	-	-	-	-	-	3266	1	-	MGI	-	-	5	-	-	-	-	-	-	-	-	-	-
.	2:90021690-90021690	A	downstream_gene_variant	MODIFIER	Olfr1263	ENSMUSG00000059112	Transcript	ENSMUST00000217065.2	protein_coding	-	-	-	-	-	-	-	-	-	-	3266	1	-	MGI	-	-	5	P1	-	-	-	-	-	-	-	-	-
.	2:90022540-90022540	T	upstream_gene_variant	MODIFIER	Olfr1264	ENSMUSG00000075069	Transcript	ENSMUST00000099758.1	protein_coding	-	-	-	-	-	-	-	-	-	rs27384372	476	-1	-	MGI	-	-	-	P1	-	-	-	-	-	-	-	-	-
.	2:90022540-90022540	T	downstream_gene_variant	MODIFIER	Olfr1263	ENSMUSG00000059112	Transcript	ENSMUST00000214382.1	protein_coding	-	-	-	-	-	-	-	-	-	rs27384372	4116	1	-	MGI	-	-	5	P1	-	-	-	-	-	-	-	-	-
.	2:90022540-90022540	T	intron_variant	MODIFIER	Olfr1264	ENSMUSG00000075069	Transcript	ENSMUST00000216616.2	protein_coding	-	1/1	-	-	-	-	-	-	-	rs27384372	-	-1	-	MGI	-	-	5	P1	-	-	-	-	-	-	-	-	-
.	2:90022540-90022540	T	downstream_gene_variant	MODIFIER	Olfr1263	ENSMUSG00000059112	Transcript	ENSMUST00000216764.2	processed_transcript	-	-	-	-	-	-	-	-	-	rs27384372	4116	1	-	MGI	-	-	5	-	-	-	-	-	-	-	-	-	-
.	2:90022540-90022540	T	downstream_gene_variant	MODIFIER	Olfr1263	ENSMUSG00000059112	Transcript	ENSMUST00000217065.2	protein_coding	-	-	-	-	-	-	-	-	-	rs27384372	4116	1	-	MGI	-	-	5	P1	-	-	-	-	-	-	-	-	-
.	2:90022545-90022545	T	upstream_gene_variant	MODIFIER	Olfr1264	ENSMUSG00000075069	Transcript	ENSMUST00000099758.1	protein_coding	-	-	-	-	-	-	-	-	-	-	481	-1	-	MGI	-	-	-	P1	-	-	-	-	-	-	-	-	-
.	2:90022545-90022545	T	downstream_gene_variant	MODIFIER	Olfr1263	ENSMUSG00000059112	Transcript	ENSMUST00000214382.1	protein_coding	-	-	-	-	-	-	-	-	-	-	4121	1	-	MGI	-	-	5	P1	-	-	-	-	-	-	-	-	-
.	2:90022545-90022545	T	intron_variant	MODIFIER	Olfr1264	ENSMUSG00000075069	Transcript	ENSMUST00000216616.2	protein_coding	-	1/1	-	-	-	-	-	-	-	-	-	-1	-	MGI	-	-	5	P1	-	-	-	-	-	-	-	-	-
.	2:90022545-90022545	T	downstream_gene_variant	MODIFIER	Olfr1263	ENSMUSG00000059112	Transcript	ENSMUST00000216764.2	processed_transcript	-	-	-	-	-	-	-	-	-	-	4121	1	-	MGI	-	-	5	-	-	-	-	-	-	-	-	-	-
.	2:90022545-90022545	T	downstream_gene_variant	MODIFIER	Olfr1263	ENSMUSG00000059112	Transcript	ENSMUST00000217065.2	protein_coding	-	-	-	-	-	-	-	-	-	-	4121	1	-	MGI	-	-	5	P1	-	-	-	-	-	-	-	-	-
.	2:90025604-90025604	A	upstream_gene_variant	MODIFIER	Olfr1264	ENSMUSG00000075069	Transcript	ENSMUST00000099758.1	protein_coding	-	-	-	-	-	-	-	-	-	-	3540	-1	-	MGI	-	-	-	P1	-	-	-	-	-	-	-	-	-
.	2:90025604-90025604	A	upstream_gene_variant	MODIFIER	Olfr1264	ENSMUSG00000075069	Transcript	ENSMUST00000216616.2	protein_coding	-	-	-	-	-	-	-	-	-	-	27	-1	-	MGI	-	-	5	P1	-	-	-	-	-	-	-	-	-
.	2:90025917-90025917	G	upstream_gene_variant	MODIFIER	Olfr1264	ENSMUSG00000075069	Transcript	ENSMUST00000099758.1	protein_coding	-	-	-	-	-	-	-	-	-	-	3853	-1	-	MGI	-	-	-	P1	-	-	-	-	-	-	-	-	-
.	2:90025917-90025917	G	upstream_gene_variant	MODIFIER	Olfr1264	ENSMUSG00000075069	Transcript	ENSMUST00000216616.2	protein_coding	-	-	-	-	-	-	-	-	-	-	340	-1	-	MGI	-	-	5	P1	-	-	-	-	-	-	-	-	-
.	2:90025926-90025926	A	upstream_gene_variant	MODIFIER	Olfr1264	ENSMUSG00000075069	Transcript	ENSMUST00000099758.1	protein_coding	-	-	-	-	-	-	-	-	-	rs27384356	3862	-1	-	MGI	-	-	-	P1	-	-	-	-	-	-	-	-	-
.	2:90025926-90025926	A	upstream_gene_variant	MODIFIER	Olfr1264	ENSMUSG00000075069	Transcript	ENSMUST00000216616.2	protein_coding	-	-	-	-	-	-	-	-	-	rs27384356	349	-1	-	MGI	-	-	5	P1	-	-	-	-	-	-	-	-	-
.	2:90030979-90030979	A	upstream_gene_variant	MODIFIER	Olfr1265	ENSMUSG00000059910	Transcript	ENSMUST00000214855.1	protein_coding	-	-	-	-	-	-	-	-	-	-	4358	1	-	MGI	-	-	5	P1	-	-	-	-	-	-	-	-	-
.	2:90032966-90032966	C	upstream_gene_variant	MODIFIER	Olfr1265	ENSMUSG00000059910	Transcript	ENSMUST00000080311.1	protein_coding	-	-	-	-	-	-	-	-	-	-	3955	1	-	MGI	-	-	-	P1	-	-	-	-	-	-	-	-	-
.	2:90032966-90032966	C	upstream_gene_variant	MODIFIER	Olfr1265	ENSMUSG00000059910	Transcript	ENSMUST00000214855.1	protein_coding	-	-	-	-	-	-	-	-	-	-	2371	1	-	MGI	-	-	5	P1	-	-	-	-	-	-	-	-	-
.	2:90034542-90034542	G	upstream_gene_variant	MODIFIER	Olfr1265	ENSMUSG00000059910	Transcript	ENSMUST00000080311.1	protein_coding	-	-	-	-	-	-	-	-	-	-	2379	1	-	MGI	-	-	-	P1	-	-	-	-	-	-	-	-	-
.	2:90034542-90034542	G	upstream_gene_variant	MODIFIER	Olfr1265	ENSMUSG00000059910	Transcript	ENSMUST00000214855.1	protein_coding	-	-	-	-	-	-	-	-	-	-	795	1	-	MGI	-	-	5	P1	-	-	-	-	-	-	-	-	-
.	2:90034548-90034548	C	upstream_gene_variant	MODIFIER	Olfr1265	ENSMUSG00000059910	Transcript	ENSMUST00000080311.1	protein_coding	-	-	-	-	-	-	-	-	-	rs258386734	2373	1	-	MGI	-	-	-	P1	-	-	-	-	-	-	-	-	-
.	2:90034548-90034548	C	upstream_gene_variant	MODIFIER	Olfr1265	ENSMUSG00000059910	Transcript	ENSMUST00000214855.1	protein_coding	-	-	-	-	-	-	-	-	-	rs258386734	789	1	-	MGI	-	-	5	P1	-	-	-	-	-	-	-	-	-
.	2:90039006-90039006	C	downstream_gene_variant	MODIFIER	Olfr1265	ENSMUSG00000059910	Transcript	ENSMUST00000080311.1	protein_coding	-	-	-	-	-	-	-	-	-	rs242756783	1156	1	-	MGI	-	-	-	P1	-	-	-	-	-	-	-	-	-
.	2:90039006-90039006	C	3_prime_UTR_variant	MODIFIER	Olfr1265	ENSMUSG00000059910	Transcript	ENSMUST00000214855.1	protein_coding	2/2	-	-	-	2493	-	-	-	-	rs242756783	-	1	-	MGI	-	-	5	P1	-	-	-	-	-	-	-	-	-
.	2:90039716-90039716	C	downstream_gene_variant	MODIFIER	Olfr1265	ENSMUSG00000059910	Transcript	ENSMUST00000080311.1	protein_coding	-	-	-	-	-	-	-	-	-	rs251639951	1866	1	-	MGI	-	-	-	P1	-	-	-	-	-	-	-	-	-
.	2:90039716-90039716	C	3_prime_UTR_variant	MODIFIER	Olfr1265	ENSMUSG00000059910	Transcript	ENSMUST00000214855.1	protein_coding	2/2	-	-	-	3203	-	-	-	-	rs251639951	-	1	-	MGI	-	-	5	P1	-	-	-	-	-	-	-	-	-
.	2:90039758-90039758	G	downstream_gene_variant	MODIFIER	Olfr1265	ENSMUSG00000059910	Transcript	ENSMUST00000080311.1	protein_coding	-	-	-	-	-	-	-	-	-	rs216526801	1908	1	-	MGI	-	-	-	P1	-	-	-	-	-	-	-	-	-
.	2:90039758-90039758	G	3_prime_UTR_variant	MODIFIER	Olfr1265	ENSMUSG00000059910	Transcript	ENSMUST00000214855.1	protein_coding	2/2	-	-	-	3245	-	-	-	-	rs216526801	-	1	-	MGI	-	-	5	P1	-	-	-	-	-	-	-	-	-
.	2:90040985-90040985	G	downstream_gene_variant	MODIFIER	Olfr1265	ENSMUSG00000059910	Transcript	ENSMUST00000080311.1	protein_coding	-	-	-	-	-	-	-	-	-	-	3135	1	-	MGI	-	-	-	P1	-	-	-	-	-	-	-	-	-
.	2:90040985-90040985	G	3_prime_UTR_variant	MODIFIER	Olfr1265	ENSMUSG00000059910	Transcript	ENSMUST00000214855.1	protein_coding	2/2	-	-	-	4472	-	-	-	-	-	-	1	-	MGI	-	-	5	P1	-	-	-	-	-	-	-	-	-
.	2:90041026-90041026	A	downstream_gene_variant	MODIFIER	Olfr1265	ENSMUSG00000059910	Transcript	ENSMUST00000080311.1	protein_coding	-	-	-	-	-	-	-	-	-	-	3176	1	-	MGI	-	-	-	P1	-	-	-	-	-	-	-	-	-
.	2:90041026-90041026	A	3_prime_UTR_variant	MODIFIER	Olfr1265	ENSMUSG00000059910	Transcript	ENSMUST00000214855.1	protein_coding	2/2	-	-	-	4513	-	-	-	-	-	-	1	-	MGI	-	-	5	P1	-	-	-	-	-	-	-	-	-
.	2:90042955-90042955	T	downstream_gene_variant	MODIFIER	Olfr1265	ENSMUSG00000059910	Transcript	ENSMUST00000214855.1	protein_coding	-	-	-	-	-	-	-	-	-	-	741	1	-	MGI	-	-	5	P1	-	-	-	-	-	-	-	-	-
.	2:90151304-90151304	G	upstream_gene_variant	MODIFIER	Olfr1270	ENSMUSG00000075065	Transcript	ENSMUST00000099754.4	protein_coding	-	-	-	-	-	-	-	-	-	rs229811960	1268	-1	-	MGI	-	-	-	P1	-	-	-	-	-	-	-	-	-
.	2:90151304-90151304	G	downstream_gene_variant	MODIFIER	Gm4222	ENSMUSG00000091703	Transcript	ENSMUST00000165784.2	processed_pseudogene	-	-	-	-	-	-	-	-	-	rs229811960	2416	1	-	MGI	-	-	-	-	-	-	-	-	-	-	-	-	-
.	2:90151304-90151304	G	intron_variant	MODIFIER	Olfr1270	ENSMUSG00000075065	Transcript	ENSMUST00000213946.2	protein_coding	-	2/3	-	-	-	-	-	-	-	rs229811960	-	-1	-	MGI	-	-	5	P1	-	-	-	-	-	-	-	-	-
.	2:90151304-90151304	G	intron_variant	MODIFIER	Olfr1270	ENSMUSG00000075065	Transcript	ENSMUST00000215578.1	protein_coding	-	2/4	-	-	-	-	-	-	-	rs229811960	-	-1	-	MGI	-	-	5	P1	-	-	-	-	-	-	-	-	-
.	2:90151304-90151304	G	intron_variant	MODIFIER	Olfr1270	ENSMUSG00000075065	Transcript	ENSMUST00000215975.2	protein_coding	-	2/2	-	-	-	-	-	-	-	rs229811960	-	-1	-	MGI	-	-	5	P1	-	-	-	-	-	-	-	-	-
.	2:90151304-90151304	G	intron_variant	MODIFIER	Olfr1270	ENSMUSG00000075065	Transcript	ENSMUST00000216354.1	protein_coding	-	2/3	-	-	-	-	-	-	-	rs229811960	-	-1	-	MGI	-	-	5	P1	-	-	-	-	-	-	-	-	-
.	2:90151304-90151304	G	intron_variant	MODIFIER	Olfr1270	ENSMUSG00000075065	Transcript	ENSMUST00000217139.1	protein_coding	-	1/1	-	-	-	-	-	-	-	rs229811960	-	-1	-	MGI	-	-	5	P1	-	-	-	-	-	-	-	-	-
.	2:94381374-94381374	A	intron_variant	MODIFIER	Ttc17	ENSMUSG00000027194	Transcript	ENSMUST00000094801.4	protein_coding	-	2/19	-	-	-	-	-	-	-	-	-	-1	-	MGI	-	-	5	-	-	-	-	-	-	-	-	-	-
.	2:94381374-94381374	A	intron_variant	MODIFIER	Ttc17	ENSMUSG00000027194	Transcript	ENSMUST00000111237.8	protein_coding	-	2/23	-	-	-	-	-	-	-	-	-	-1	-	MGI	-	-	5	A1	-	-	-	-	-	-	-	-	-
.	2:94381374-94381374	A	intron_variant	MODIFIER	Ttc17	ENSMUSG00000027194	Transcript	ENSMUST00000111238.7	protein_coding	-	2/24	-	-	-	-	-	-	-	-	-	-1	-	MGI	-	-	5	P2	-	-	-	-	-	-	-	-	-
.	2:94381374-94381374	A	downstream_gene_variant	MODIFIER	Itpa-ps1	ENSMUSG00000081476	Transcript	ENSMUST00000117207.1	processed_pseudogene	-	-	-	-	-	-	-	-	-	-	3128	-1	-	MGI	-	-	-	-	-	-	-	-	-	-	-	-	-
.	2:94381374-94381374	A	intron_variant,non_coding_transcript_variant	MODIFIER	Ttc17	ENSMUSG00000027194	Transcript	ENSMUST00000150266.1	processed_transcript	-	2/2	-	-	-	-	-	-	-	-	-	-1	-	MGI	-	-	3	-	-	-	-	-	-	-	-	-	-
.	2:98994269-98994269	G	intergenic_variant	MODIFIER	-	-	-	-	-	-	-	-	-	-	-	-	-	-	rs256896810	-	-	-	-	-	-	-	-	-	-	-	-	-	-	-	-	-
.	2:99042463-99042463	A	intergenic_variant	MODIFIER	-	-	-	-	-	-	-	-	-	-	-	-	-	-	rs219183415	-	-	-	-	-	-	-	-	-	-	-	-	-	-	-	-	-
.	2:99066724-99066724	A	intergenic_variant	MODIFIER	-	-	-	-	-	-	-	-	-	-	-	-	-	-	rs240301918	-	-	-	-	-	-	-	-	-	-	-	-	-	-	-	-	-
.	2:99091324-99091324	T	intergenic_variant	MODIFIER	-	-	-	-	-	-	-	-	-	-	-	-	-	-	rs238378067	-	-	-	-	-	-	-	-	-	-	-	-	-	-	-	-	-
.	2:99091337-99091337	T	intergenic_variant	MODIFIER	-	-	-	-	-	-	-	-	-	-	-	-	-	-	-	-	-	-	-	-	-	-	-	-	-	-	-	-	-	-	-	-
.	2:99133911-99133911	C	intergenic_variant	MODIFIER	-	-	-	-	-	-	-	-	-	-	-	-	-	-	rs264898170	-	-	-	-	-	-	-	-	-	-	-	-	-	-	-	-	-
.	2:99229206-99229206	T	intergenic_variant	MODIFIER	-	-	-	-	-	-	-	-	-	-	-	-	-	-	rs223597547	-	-	-	-	-	-	-	-	-	-	-	-	-	-	-	-	-
.	2:99331626-99331626	T	intergenic_variant	MODIFIER	-	-	-	-	-	-	-	-	-	-	-	-	-	-	rs252466525	-	-	-	-	-	-	-	-	-	-	-	-	-	-	-	-	-
.	2:100907915-100907915	A	intergenic_variant	MODIFIER	-	-	-	-	-	-	-	-	-	-	-	-	-	-	-	-	-	-	-	-	-	-	-	-	-	-	-	-	-	-	-	-
.	2:100910813-100910813	A	intergenic_variant	MODIFIER	-	-	-	-	-	-	-	-	-	-	-	-	-	-	-	-	-	-	-	-	-	-	-	-	-	-	-	-	-	-	-	-
.	2:100924606-100924606	A	intergenic_variant	MODIFIER	-	-	-	-	-	-	-	-	-	-	-	-	-	-	rs47354973	-	-	-	-	-	-	-	-	-	-	-	-	-	-	-	-	-
.	2:100924965-100924965	C	intergenic_variant	MODIFIER	-	-	-	-	-	-	-	-	-	-	-	-	-	-	rs45920472	-	-	-	-	-	-	-	-	-	-	-	-	-	-	-	-	-
.	2:100928871-100928871	C	intergenic_variant	MODIFIER	-	-	-	-	-	-	-	-	-	-	-	-	-	-	rs49093379	-	-	-	-	-	-	-	-	-	-	-	-	-	-	-	-	-
.	2:100928873-100928873	T	intergenic_variant	MODIFIER	-	-	-	-	-	-	-	-	-	-	-	-	-	-	rs50692887	-	-	-	-	-	-	-	-	-	-	-	-	-	-	-	-	-
.	2:100929652-100929652	T	intergenic_variant	MODIFIER	-	-	-	-	-	-	-	-	-	-	-	-	-	-	rs51858294	-	-	-	-	-	-	-	-	-	-	-	-	-	-	-	-	-
.	2:100929967-100929967	C	intergenic_variant	MODIFIER	-	-	-	-	-	-	-	-	-	-	-	-	-	-	rs47568770	-	-	-	-	-	-	-	-	-	-	-	-	-	-	-	-	-
.	2:100930005-100930005	G	intergenic_variant	MODIFIER	-	-	-	-	-	-	-	-	-	-	-	-	-	-	rs27391054	-	-	-	-	-	-	-	-	-	-	-	-	-	-	-	-	-
.	2:100930197-100930197	A	intergenic_variant	MODIFIER	-	-	-	-	-	-	-	-	-	-	-	-	-	-	rs49559480	-	-	-	-	-	-	-	-	-	-	-	-	-	-	-	-	-
.	2:100946982-100946982	A	intergenic_variant	MODIFIER	-	-	-	-	-	-	-	-	-	-	-	-	-	-	rs237679232	-	-	-	-	-	-	-	-	-	-	-	-	-	-	-	-	-
.	2:100951672-100951672	T	intergenic_variant	MODIFIER	-	-	-	-	-	-	-	-	-	-	-	-	-	-	rs27390994	-	-	-	-	-	-	-	-	-	-	-	-	-	-	-	-	-
.	2:100964948-100964948	A	intergenic_variant	MODIFIER	-	-	-	-	-	-	-	-	-	-	-	-	-	-	-	-	-	-	-	-	-	-	-	-	-	-	-	-	-	-	-	-
.	2:102035515-102035515	G	intron_variant	MODIFIER	Ldlrad3	ENSMUSG00000048058	Transcript	ENSMUST00000058790.11	protein_coding	-	4/5	-	-	-	-	-	-	-	rs219488401	-	-1	-	MGI	-	-	1	P1	-	-	-	-	-	-	-	-	-
.	2:102035515-102035515	G	intron_variant	MODIFIER	Ldlrad3	ENSMUSG00000048058	Transcript	ENSMUST00000111222.1	protein_coding	-	4/5	-	-	-	-	-	-	-	rs219488401	-	-1	-	MGI	-	-	5	-	-	-	-	-	-	-	-	-	-
.	2:102035515-102035515	G	upstream_gene_variant	MODIFIER	Gm13919	ENSMUSG00000085417	Transcript	ENSMUST00000123891.1	antisense	-	-	-	-	-	-	-	-	-	rs219488401	4122	1	-	MGI	-	-	1	-	-	-	-	-	-	-	-	-	-
.	2:102035515-102035515	G	upstream_gene_variant	MODIFIER	Gm13919	ENSMUSG00000085417	Transcript	ENSMUST00000140238.1	antisense	-	-	-	-	-	-	-	-	-	rs219488401	4114	1	-	MGI	-	-	5	-	-	-	-	-	-	-	-	-	-
.	2:106302631-106302631	A	intron_variant,non_coding_transcript_variant	MODIFIER	Dcdc5	ENSMUSG00000074981	Transcript	ENSMUST00000122388.9	transcribed_unitary_pseudogene	-	17/35	-	-	-	-	-	-	-	rs233982935	-	1	-	MGI	-	-	-	-	-	-	-	-	-	-	-	-	-
.	2:106302631-106302631	A	intron_variant,non_coding_transcript_variant	MODIFIER	Dcdc5	ENSMUSG00000074981	Transcript	ENSMUST00000148101.1	processed_transcript	-	3/3	-	-	-	-	-	-	-	rs233982935	-	1	-	MGI	-	-	1	-	-	-	-	-	-	-	-	-	-
.	2:106302631-106302631	A	intron_variant,non_coding_transcript_variant	MODIFIER	Dcdc5	ENSMUSG00000074981	Transcript	ENSMUST00000152776.7	processed_transcript	-	3/18	-	-	-	-	-	-	-	rs233982935	-	1	-	MGI	-	-	5	-	-	-	-	-	-	-	-	-	-
.	2:117283026-117283026	T	intron_variant	MODIFIER	Rasgrp1	ENSMUSG00000027347	Transcript	ENSMUST00000102534.10	protein_coding	-	16/16	-	-	-	-	-	-	-	-	-	-1	-	MGI	-	-	5	P1	-	-	-	-	-	-	-	-	abnormal_CD4-positive__alpha_beta_T_cell_morphology+MGI+ENSMUSG00000027347,abnormal_CD4-positive_T_cell_differentiation+MGI+ENSMUSG00000027347,abnormal_CD8-positive__alpha-beta_T_cell_differentiation+MGI+ENSMUSG00000027347,abnormal_double-positive_T_cell_morphology+MGI+ENSMUSG00000027347,abnormal_humoral_immune_response+MGI+ENSMUSG00000027347,abnormal_immune_system_cell_morphology+MGI+ENSMUSG00000027347,abnormal_immune_system_organ_morphology+MGI+ENSMUSG00000027347,abnormal_immune_system_physiology+MGI+ENSMUSG00000027347,abnormal_immunoglobulin_level+MGI+ENSMUSG00000027347,abnormal_lymph_node_morphology+MGI+ENSMUSG00000027347,abnormal_positive_T_cell_selection+MGI+ENSMUSG00000027347,abnormal_renal_glomerular_capsule_morphology+MGI+ENSMUSG00000027347,abnormal_renal_glomerulus_morphology+MGI+ENSMUSG00000027347,abnormal_T_cell_differentiation+MGI+ENSMUSG00000027347,abnormal_T_cell_morphology+MGI+ENSMUSG00000027347,abnormal_T_cell_physiology+MGI+ENSMUSG00000027347,autoimmune_response+MGI+ENSMUSG00000027347,decreased_B_cell_number+MGI+ENSMUSG00000027347,decreased_CD4-positive__alpha_beta_T_cell_number+MGI+ENSMUSG00000027347,decreased_CD4-positive__CD25-positive__alpha-beta_regulatory_T_cell_number+MGI+ENSMUSG00000027347,decreased_CD8-positive__alpha-beta_T_cell_number+MGI+ENSMUSG00000027347,decreased_CD8-positive__naive_alpha-beta_T_cell_number+MGI+ENSMUSG00000027347,decreased_IgM_level+MGI+ENSMUSG00000027347,decreased_single-positive_T_cell_number+MGI+ENSMUSG00000027347,decreased_T_cell_number+MGI+ENSMUSG00000027347,decreased_T_cell_proliferation+MGI+ENSMUSG00000027347,decreased_thymocyte_number+MGI+ENSMUSG00000027347,enlarged_liver+MGI+ENSMUSG00000027347,enlarged_lymph_nodes+MGI+ENSMUSG00000027347,enlarged_spleen+MGI+ENSMUSG00000027347,glomerulonephritis+MGI+ENSMUSG00000027347,increased_anti-nuclear_antigen_antibody_level+MGI+ENSMUSG00000027347,increased_autoantibody_level+MGI+ENSMUSG00000027347,increased_B-1b_cell_number+MGI+ENSMUSG00000027347,increased_B_cell_number+MGI+ENSMUSG00000027347,increased_CD4-positive__alpha-beta_memory_T_cell_number+MGI+ENSMUSG00000027347,increased_CD8-positive__alpha-beta_memory_T_cell_number+MGI+ENSMUSG00000027347,increased_central_memory_CD4-positive__alpha-beta_T_cell_number+MGI+ENSMUSG00000027347,increased_central_memory_CD8_positive__alpha-beta_T_cell_number+MGI+ENSMUSG00000027347,increased_effector_memory_CD4-positive__alpha-beta_T_cell_number+MGI+ENSMUSG00000027347,increased_effector_memory_CD8-positive__alpha-beta_T_cell_number+MGI+ENSMUSG00000027347,increased_IgA_level+MGI+ENSMUSG00000027347,increased_IgE_level+MGI+ENSMUSG00000027347,increased_IgG1_level+MGI+ENSMUSG00000027347,increased_IgG_level+MGI+ENSMUSG00000027347,increased_IgM_level+MGI+ENSMUSG00000027347,increased_immunoglobulin_level+MGI+ENSMUSG00000027347,increased_neutrophil_cell_number+MGI+ENSMUSG00000027347,increased_NK_cell_number+MGI+ENSMUSG00000027347,increased_plasma_cell_number+MGI+ENSMUSG00000027347,increased_single-positive_T_cell_number+MGI+ENSMUSG00000027347,increased_spleen_weight+MGI+ENSMUSG00000027347,increased_susceptibility_to_systemic_lupus_erythematosus+MGI+ENSMUSG00000027347,increased_T_cell_number+MGI+ENSMUSG00000027347
.	2:117283026-117283026	T	intron_variant	MODIFIER	Rasgrp1	ENSMUSG00000027347	Transcript	ENSMUST00000172901.7	protein_coding	-	14/14	-	-	-	-	-	-	-	-	-	-1	-	MGI	-	-	5	-	-	-	-	-	-	-	-	-	abnormal_CD4-positive__alpha_beta_T_cell_morphology+MGI+ENSMUSG00000027347,abnormal_CD4-positive_T_cell_differentiation+MGI+ENSMUSG00000027347,abnormal_CD8-positive__alpha-beta_T_cell_differentiation+MGI+ENSMUSG00000027347,abnormal_double-positive_T_cell_morphology+MGI+ENSMUSG00000027347,abnormal_humoral_immune_response+MGI+ENSMUSG00000027347,abnormal_immune_system_cell_morphology+MGI+ENSMUSG00000027347,abnormal_immune_system_organ_morphology+MGI+ENSMUSG00000027347,abnormal_immune_system_physiology+MGI+ENSMUSG00000027347,abnormal_immunoglobulin_level+MGI+ENSMUSG00000027347,abnormal_lymph_node_morphology+MGI+ENSMUSG00000027347,abnormal_positive_T_cell_selection+MGI+ENSMUSG00000027347,abnormal_renal_glomerular_capsule_morphology+MGI+ENSMUSG00000027347,abnormal_renal_glomerulus_morphology+MGI+ENSMUSG00000027347,abnormal_T_cell_differentiation+MGI+ENSMUSG00000027347,abnormal_T_cell_morphology+MGI+ENSMUSG00000027347,abnormal_T_cell_physiology+MGI+ENSMUSG00000027347,autoimmune_response+MGI+ENSMUSG00000027347,decreased_B_cell_number+MGI+ENSMUSG00000027347,decreased_CD4-positive__alpha_beta_T_cell_number+MGI+ENSMUSG00000027347,decreased_CD4-positive__CD25-positive__alpha-beta_regulatory_T_cell_number+MGI+ENSMUSG00000027347,decreased_CD8-positive__alpha-beta_T_cell_number+MGI+ENSMUSG00000027347,decreased_CD8-positive__naive_alpha-beta_T_cell_number+MGI+ENSMUSG00000027347,decreased_IgM_level+MGI+ENSMUSG00000027347,decreased_single-positive_T_cell_number+MGI+ENSMUSG00000027347,decreased_T_cell_number+MGI+ENSMUSG00000027347,decreased_T_cell_proliferation+MGI+ENSMUSG00000027347,decreased_thymocyte_number+MGI+ENSMUSG00000027347,enlarged_liver+MGI+ENSMUSG00000027347,enlarged_lymph_nodes+MGI+ENSMUSG00000027347,enlarged_spleen+MGI+ENSMUSG00000027347,glomerulonephritis+MGI+ENSMUSG00000027347,increased_anti-nuclear_antigen_antibody_level+MGI+ENSMUSG00000027347,increased_autoantibody_level+MGI+ENSMUSG00000027347,increased_B-1b_cell_number+MGI+ENSMUSG00000027347,increased_B_cell_number+MGI+ENSMUSG00000027347,increased_CD4-positive__alpha-beta_memory_T_cell_number+MGI+ENSMUSG00000027347,increased_CD8-positive__alpha-beta_memory_T_cell_number+MGI+ENSMUSG00000027347,increased_central_memory_CD4-positive__alpha-beta_T_cell_number+MGI+ENSMUSG00000027347,increased_central_memory_CD8_positive__alpha-beta_T_cell_number+MGI+ENSMUSG00000027347,increased_effector_memory_CD4-positive__alpha-beta_T_cell_number+MGI+ENSMUSG00000027347,increased_effector_memory_CD8-positive__alpha-beta_T_cell_number+MGI+ENSMUSG00000027347,increased_IgA_level+MGI+ENSMUSG00000027347,increased_IgE_level+MGI+ENSMUSG00000027347,increased_IgG1_level+MGI+ENSMUSG00000027347,increased_IgG_level+MGI+ENSMUSG00000027347,increased_IgM_level+MGI+ENSMUSG00000027347,increased_immunoglobulin_level+MGI+ENSMUSG00000027347,increased_neutrophil_cell_number+MGI+ENSMUSG00000027347,increased_NK_cell_number+MGI+ENSMUSG00000027347,increased_plasma_cell_number+MGI+ENSMUSG00000027347,increased_single-positive_T_cell_number+MGI+ENSMUSG00000027347,increased_spleen_weight+MGI+ENSMUSG00000027347,increased_susceptibility_to_systemic_lupus_erythematosus+MGI+ENSMUSG00000027347,increased_T_cell_number+MGI+ENSMUSG00000027347
.	2:117283026-117283026	T	intron_variant	MODIFIER	Rasgrp1	ENSMUSG00000027347	Transcript	ENSMUST00000173252.1	protein_coding	-	13/13	-	-	-	-	-	-	-	-	-	-1	-	MGI	-	-	5	-	-	-	-	-	-	-	-	-	abnormal_CD4-positive__alpha_beta_T_cell_morphology+MGI+ENSMUSG00000027347,abnormal_CD4-positive_T_cell_differentiation+MGI+ENSMUSG00000027347,abnormal_CD8-positive__alpha-beta_T_cell_differentiation+MGI+ENSMUSG00000027347,abnormal_double-positive_T_cell_morphology+MGI+ENSMUSG00000027347,abnormal_humoral_immune_response+MGI+ENSMUSG00000027347,abnormal_immune_system_cell_morphology+MGI+ENSMUSG00000027347,abnormal_immune_system_organ_morphology+MGI+ENSMUSG00000027347,abnormal_immune_system_physiology+MGI+ENSMUSG00000027347,abnormal_immunoglobulin_level+MGI+ENSMUSG00000027347,abnormal_lymph_node_morphology+MGI+ENSMUSG00000027347,abnormal_positive_T_cell_selection+MGI+ENSMUSG00000027347,abnormal_renal_glomerular_capsule_morphology+MGI+ENSMUSG00000027347,abnormal_renal_glomerulus_morphology+MGI+ENSMUSG00000027347,abnormal_T_cell_differentiation+MGI+ENSMUSG00000027347,abnormal_T_cell_morphology+MGI+ENSMUSG00000027347,abnormal_T_cell_physiology+MGI+ENSMUSG00000027347,autoimmune_response+MGI+ENSMUSG00000027347,decreased_B_cell_number+MGI+ENSMUSG00000027347,decreased_CD4-positive__alpha_beta_T_cell_number+MGI+ENSMUSG00000027347,decreased_CD4-positive__CD25-positive__alpha-beta_regulatory_T_cell_number+MGI+ENSMUSG00000027347,decreased_CD8-positive__alpha-beta_T_cell_number+MGI+ENSMUSG00000027347,decreased_CD8-positive__naive_alpha-beta_T_cell_number+MGI+ENSMUSG00000027347,decreased_IgM_level+MGI+ENSMUSG00000027347,decreased_single-positive_T_cell_number+MGI+ENSMUSG00000027347,decreased_T_cell_number+MGI+ENSMUSG00000027347,decreased_T_cell_proliferation+MGI+ENSMUSG00000027347,decreased_thymocyte_number+MGI+ENSMUSG00000027347,enlarged_liver+MGI+ENSMUSG00000027347,enlarged_lymph_nodes+MGI+ENSMUSG00000027347,enlarged_spleen+MGI+ENSMUSG00000027347,glomerulonephritis+MGI+ENSMUSG00000027347,increased_anti-nuclear_antigen_antibody_level+MGI+ENSMUSG00000027347,increased_autoantibody_level+MGI+ENSMUSG00000027347,increased_B-1b_cell_number+MGI+ENSMUSG00000027347,increased_B_cell_number+MGI+ENSMUSG00000027347,increased_CD4-positive__alpha-beta_memory_T_cell_number+MGI+ENSMUSG00000027347,increased_CD8-positive__alpha-beta_memory_T_cell_number+MGI+ENSMUSG00000027347,increased_central_memory_CD4-positive__alpha-beta_T_cell_number+MGI+ENSMUSG00000027347,increased_central_memory_CD8_positive__alpha-beta_T_cell_number+MGI+ENSMUSG00000027347,increased_effector_memory_CD4-positive__alpha-beta_T_cell_number+MGI+ENSMUSG00000027347,increased_effector_memory_CD8-positive__alpha-beta_T_cell_number+MGI+ENSMUSG00000027347,increased_IgA_level+MGI+ENSMUSG00000027347,increased_IgE_level+MGI+ENSMUSG00000027347,increased_IgG1_level+MGI+ENSMUSG00000027347,increased_IgG_level+MGI+ENSMUSG00000027347,increased_IgM_level+MGI+ENSMUSG00000027347,increased_immunoglobulin_level+MGI+ENSMUSG00000027347,increased_neutrophil_cell_number+MGI+ENSMUSG00000027347,increased_NK_cell_number+MGI+ENSMUSG00000027347,increased_plasma_cell_number+MGI+ENSMUSG00000027347,increased_single-positive_T_cell_number+MGI+ENSMUSG00000027347,increased_spleen_weight+MGI+ENSMUSG00000027347,increased_susceptibility_to_systemic_lupus_erythematosus+MGI+ENSMUSG00000027347,increased_T_cell_number+MGI+ENSMUSG00000027347
.	2:117283026-117283026	T	intron_variant	MODIFIER	Rasgrp1	ENSMUSG00000027347	Transcript	ENSMUST00000173541.7	protein_coding	-	15/15	-	-	-	-	-	-	-	-	-	-1	-	MGI	-	-	5	-	-	-	-	-	-	-	-	-	abnormal_CD4-positive__alpha_beta_T_cell_morphology+MGI+ENSMUSG00000027347,abnormal_CD4-positive_T_cell_differentiation+MGI+ENSMUSG00000027347,abnormal_CD8-positive__alpha-beta_T_cell_differentiation+MGI+ENSMUSG00000027347,abnormal_double-positive_T_cell_morphology+MGI+ENSMUSG00000027347,abnormal_humoral_immune_response+MGI+ENSMUSG00000027347,abnormal_immune_system_cell_morphology+MGI+ENSMUSG00000027347,abnormal_immune_system_organ_morphology+MGI+ENSMUSG00000027347,abnormal_immune_system_physiology+MGI+ENSMUSG00000027347,abnormal_immunoglobulin_level+MGI+ENSMUSG00000027347,abnormal_lymph_node_morphology+MGI+ENSMUSG00000027347,abnormal_positive_T_cell_selection+MGI+ENSMUSG00000027347,abnormal_renal_glomerular_capsule_morphology+MGI+ENSMUSG00000027347,abnormal_renal_glomerulus_morphology+MGI+ENSMUSG00000027347,abnormal_T_cell_differentiation+MGI+ENSMUSG00000027347,abnormal_T_cell_morphology+MGI+ENSMUSG00000027347,abnormal_T_cell_physiology+MGI+ENSMUSG00000027347,autoimmune_response+MGI+ENSMUSG00000027347,decreased_B_cell_number+MGI+ENSMUSG00000027347,decreased_CD4-positive__alpha_beta_T_cell_number+MGI+ENSMUSG00000027347,decreased_CD4-positive__CD25-positive__alpha-beta_regulatory_T_cell_number+MGI+ENSMUSG00000027347,decreased_CD8-positive__alpha-beta_T_cell_number+MGI+ENSMUSG00000027347,decreased_CD8-positive__naive_alpha-beta_T_cell_number+MGI+ENSMUSG00000027347,decreased_IgM_level+MGI+ENSMUSG00000027347,decreased_single-positive_T_cell_number+MGI+ENSMUSG00000027347,decreased_T_cell_number+MGI+ENSMUSG00000027347,decreased_T_cell_proliferation+MGI+ENSMUSG00000027347,decreased_thymocyte_number+MGI+ENSMUSG00000027347,enlarged_liver+MGI+ENSMUSG00000027347,enlarged_lymph_nodes+MGI+ENSMUSG00000027347,enlarged_spleen+MGI+ENSMUSG00000027347,glomerulonephritis+MGI+ENSMUSG00000027347,increased_anti-nuclear_antigen_antibody_level+MGI+ENSMUSG00000027347,increased_autoantibody_level+MGI+ENSMUSG00000027347,increased_B-1b_cell_number+MGI+ENSMUSG00000027347,increased_B_cell_number+MGI+ENSMUSG00000027347,increased_CD4-positive__alpha-beta_memory_T_cell_number+MGI+ENSMUSG00000027347,increased_CD8-positive__alpha-beta_memory_T_cell_number+MGI+ENSMUSG00000027347,increased_central_memory_CD4-positive__alpha-beta_T_cell_number+MGI+ENSMUSG00000027347,increased_central_memory_CD8_positive__alpha-beta_T_cell_number+MGI+ENSMUSG00000027347,increased_effector_memory_CD4-positive__alpha-beta_T_cell_number+MGI+ENSMUSG00000027347,increased_effector_memory_CD8-positive__alpha-beta_T_cell_number+MGI+ENSMUSG00000027347,increased_IgA_level+MGI+ENSMUSG00000027347,increased_IgE_level+MGI+ENSMUSG00000027347,increased_IgG1_level+MGI+ENSMUSG00000027347,increased_IgG_level+MGI+ENSMUSG00000027347,increased_IgM_level+MGI+ENSMUSG00000027347,increased_immunoglobulin_level+MGI+ENSMUSG00000027347,increased_neutrophil_cell_number+MGI+ENSMUSG00000027347,increased_NK_cell_number+MGI+ENSMUSG00000027347,increased_plasma_cell_number+MGI+ENSMUSG00000027347,increased_single-positive_T_cell_number+MGI+ENSMUSG00000027347,increased_spleen_weight+MGI+ENSMUSG00000027347,increased_susceptibility_to_systemic_lupus_erythematosus+MGI+ENSMUSG00000027347,increased_T_cell_number+MGI+ENSMUSG00000027347
.	2:117283026-117283026	T	intron_variant,NMD_transcript_variant	MODIFIER	Rasgrp1	ENSMUSG00000027347	Transcript	ENSMUST00000174770.7	nonsense_mediated_decay	-	14/14	-	-	-	-	-	-	-	-	-	-1	-	MGI	-	-	5	-	-	-	-	-	-	-	-	-	abnormal_CD4-positive__alpha_beta_T_cell_morphology+MGI+ENSMUSG00000027347,abnormal_CD4-positive_T_cell_differentiation+MGI+ENSMUSG00000027347,abnormal_CD8-positive__alpha-beta_T_cell_differentiation+MGI+ENSMUSG00000027347,abnormal_double-positive_T_cell_morphology+MGI+ENSMUSG00000027347,abnormal_humoral_immune_response+MGI+ENSMUSG00000027347,abnormal_immune_system_cell_morphology+MGI+ENSMUSG00000027347,abnormal_immune_system_organ_morphology+MGI+ENSMUSG00000027347,abnormal_immune_system_physiology+MGI+ENSMUSG00000027347,abnormal_immunoglobulin_level+MGI+ENSMUSG00000027347,abnormal_lymph_node_morphology+MGI+ENSMUSG00000027347,abnormal_positive_T_cell_selection+MGI+ENSMUSG00000027347,abnormal_renal_glomerular_capsule_morphology+MGI+ENSMUSG00000027347,abnormal_renal_glomerulus_morphology+MGI+ENSMUSG00000027347,abnormal_T_cell_differentiation+MGI+ENSMUSG00000027347,abnormal_T_cell_morphology+MGI+ENSMUSG00000027347,abnormal_T_cell_physiology+MGI+ENSMUSG00000027347,autoimmune_response+MGI+ENSMUSG00000027347,decreased_B_cell_number+MGI+ENSMUSG00000027347,decreased_CD4-positive__alpha_beta_T_cell_number+MGI+ENSMUSG00000027347,decreased_CD4-positive__CD25-positive__alpha-beta_regulatory_T_cell_number+MGI+ENSMUSG00000027347,decreased_CD8-positive__alpha-beta_T_cell_number+MGI+ENSMUSG00000027347,decreased_CD8-positive__naive_alpha-beta_T_cell_number+MGI+ENSMUSG00000027347,decreased_IgM_level+MGI+ENSMUSG00000027347,decreased_single-positive_T_cell_number+MGI+ENSMUSG00000027347,decreased_T_cell_number+MGI+ENSMUSG00000027347,decreased_T_cell_proliferation+MGI+ENSMUSG00000027347,decreased_thymocyte_number+MGI+ENSMUSG00000027347,enlarged_liver+MGI+ENSMUSG00000027347,enlarged_lymph_nodes+MGI+ENSMUSG00000027347,enlarged_spleen+MGI+ENSMUSG00000027347,glomerulonephritis+MGI+ENSMUSG00000027347,increased_anti-nuclear_antigen_antibody_level+MGI+ENSMUSG00000027347,increased_autoantibody_level+MGI+ENSMUSG00000027347,increased_B-1b_cell_number+MGI+ENSMUSG00000027347,increased_B_cell_number+MGI+ENSMUSG00000027347,increased_CD4-positive__alpha-beta_memory_T_cell_number+MGI+ENSMUSG00000027347,increased_CD8-positive__alpha-beta_memory_T_cell_number+MGI+ENSMUSG00000027347,increased_central_memory_CD4-positive__alpha-beta_T_cell_number+MGI+ENSMUSG00000027347,increased_central_memory_CD8_positive__alpha-beta_T_cell_number+MGI+ENSMUSG00000027347,increased_effector_memory_CD4-positive__alpha-beta_T_cell_number+MGI+ENSMUSG00000027347,increased_effector_memory_CD8-positive__alpha-beta_T_cell_number+MGI+ENSMUSG00000027347,increased_IgA_level+MGI+ENSMUSG00000027347,increased_IgE_level+MGI+ENSMUSG00000027347,increased_IgG1_level+MGI+ENSMUSG00000027347,increased_IgG_level+MGI+ENSMUSG00000027347,increased_IgM_level+MGI+ENSMUSG00000027347,increased_immunoglobulin_level+MGI+ENSMUSG00000027347,increased_neutrophil_cell_number+MGI+ENSMUSG00000027347,increased_NK_cell_number+MGI+ENSMUSG00000027347,increased_plasma_cell_number+MGI+ENSMUSG00000027347,increased_single-positive_T_cell_number+MGI+ENSMUSG00000027347,increased_spleen_weight+MGI+ENSMUSG00000027347,increased_susceptibility_to_systemic_lupus_erythematosus+MGI+ENSMUSG00000027347,increased_T_cell_number+MGI+ENSMUSG00000027347
.	2:117283026-117283026	T	intron_variant	MODIFIER	Rasgrp1	ENSMUSG00000027347	Transcript	ENSMUST00000178884.7	protein_coding	-	16/16	-	-	-	-	-	-	-	-	-	-1	-	MGI	-	-	1	P1	-	-	-	-	-	-	-	-	abnormal_CD4-positive__alpha_beta_T_cell_morphology+MGI+ENSMUSG00000027347,abnormal_CD4-positive_T_cell_differentiation+MGI+ENSMUSG00000027347,abnormal_CD8-positive__alpha-beta_T_cell_differentiation+MGI+ENSMUSG00000027347,abnormal_double-positive_T_cell_morphology+MGI+ENSMUSG00000027347,abnormal_humoral_immune_response+MGI+ENSMUSG00000027347,abnormal_immune_system_cell_morphology+MGI+ENSMUSG00000027347,abnormal_immune_system_organ_morphology+MGI+ENSMUSG00000027347,abnormal_immune_system_physiology+MGI+ENSMUSG00000027347,abnormal_immunoglobulin_level+MGI+ENSMUSG00000027347,abnormal_lymph_node_morphology+MGI+ENSMUSG00000027347,abnormal_positive_T_cell_selection+MGI+ENSMUSG00000027347,abnormal_renal_glomerular_capsule_morphology+MGI+ENSMUSG00000027347,abnormal_renal_glomerulus_morphology+MGI+ENSMUSG00000027347,abnormal_T_cell_differentiation+MGI+ENSMUSG00000027347,abnormal_T_cell_morphology+MGI+ENSMUSG00000027347,abnormal_T_cell_physiology+MGI+ENSMUSG00000027347,autoimmune_response+MGI+ENSMUSG00000027347,decreased_B_cell_number+MGI+ENSMUSG00000027347,decreased_CD4-positive__alpha_beta_T_cell_number+MGI+ENSMUSG00000027347,decreased_CD4-positive__CD25-positive__alpha-beta_regulatory_T_cell_number+MGI+ENSMUSG00000027347,decreased_CD8-positive__alpha-beta_T_cell_number+MGI+ENSMUSG00000027347,decreased_CD8-positive__naive_alpha-beta_T_cell_number+MGI+ENSMUSG00000027347,decreased_IgM_level+MGI+ENSMUSG00000027347,decreased_single-positive_T_cell_number+MGI+ENSMUSG00000027347,decreased_T_cell_number+MGI+ENSMUSG00000027347,decreased_T_cell_proliferation+MGI+ENSMUSG00000027347,decreased_thymocyte_number+MGI+ENSMUSG00000027347,enlarged_liver+MGI+ENSMUSG00000027347,enlarged_lymph_nodes+MGI+ENSMUSG00000027347,enlarged_spleen+MGI+ENSMUSG00000027347,glomerulonephritis+MGI+ENSMUSG00000027347,increased_anti-nuclear_antigen_antibody_level+MGI+ENSMUSG00000027347,increased_autoantibody_level+MGI+ENSMUSG00000027347,increased_B-1b_cell_number+MGI+ENSMUSG00000027347,increased_B_cell_number+MGI+ENSMUSG00000027347,increased_CD4-positive__alpha-beta_memory_T_cell_number+MGI+ENSMUSG00000027347,increased_CD8-positive__alpha-beta_memory_T_cell_number+MGI+ENSMUSG00000027347,increased_central_memory_CD4-positive__alpha-beta_T_cell_number+MGI+ENSMUSG00000027347,increased_central_memory_CD8_positive__alpha-beta_T_cell_number+MGI+ENSMUSG00000027347,increased_effector_memory_CD4-positive__alpha-beta_T_cell_number+MGI+ENSMUSG00000027347,increased_effector_memory_CD8-positive__alpha-beta_T_cell_number+MGI+ENSMUSG00000027347,increased_IgA_level+MGI+ENSMUSG00000027347,increased_IgE_level+MGI+ENSMUSG00000027347,increased_IgG1_level+MGI+ENSMUSG00000027347,increased_IgG_level+MGI+ENSMUSG00000027347,increased_IgM_level+MGI+ENSMUSG00000027347,increased_immunoglobulin_level+MGI+ENSMUSG00000027347,increased_neutrophil_cell_number+MGI+ENSMUSG00000027347,increased_NK_cell_number+MGI+ENSMUSG00000027347,increased_plasma_cell_number+MGI+ENSMUSG00000027347,increased_single-positive_T_cell_number+MGI+ENSMUSG00000027347,increased_spleen_weight+MGI+ENSMUSG00000027347,increased_susceptibility_to_systemic_lupus_erythematosus+MGI+ENSMUSG00000027347,increased_T_cell_number+MGI+ENSMUSG00000027347
.	2:117335150-117335150	A	intron_variant	MODIFIER	Rasgrp1	ENSMUSG00000027347	Transcript	ENSMUST00000102534.10	protein_coding	-	2/16	-	-	-	-	-	-	-	-	-	-1	-	MGI	-	-	5	P1	-	-	-	-	-	-	-	-	-
.	2:117335150-117335150	A	intron_variant,non_coding_transcript_variant	MODIFIER	Rasgrp1	ENSMUSG00000027347	Transcript	ENSMUST00000110898.1	retained_intron	-	2/5	-	-	-	-	-	-	-	-	-	-1	-	MGI	-	-	5	-	-	-	-	-	-	-	-	-	-
.	2:117335150-117335150	A	intron_variant	MODIFIER	Rasgrp1	ENSMUSG00000027347	Transcript	ENSMUST00000172901.7	protein_coding	-	2/14	-	-	-	-	-	-	-	-	-	-1	-	MGI	-	-	5	-	-	-	-	-	-	-	-	-	-
.	2:117335150-117335150	A	intron_variant	MODIFIER	Rasgrp1	ENSMUSG00000027347	Transcript	ENSMUST00000173252.1	protein_coding	-	2/13	-	-	-	-	-	-	-	-	-	-1	-	MGI	-	-	5	-	-	-	-	-	-	-	-	-	-
.	2:117335150-117335150	A	intron_variant	MODIFIER	Rasgrp1	ENSMUSG00000027347	Transcript	ENSMUST00000173541.7	protein_coding	-	2/15	-	-	-	-	-	-	-	-	-	-1	-	MGI	-	-	5	-	-	-	-	-	-	-	-	-	-
.	2:117335150-117335150	A	intron_variant,NMD_transcript_variant	MODIFIER	Rasgrp1	ENSMUSG00000027347	Transcript	ENSMUST00000174770.7	nonsense_mediated_decay	-	2/14	-	-	-	-	-	-	-	-	-	-1	-	MGI	-	-	5	-	-	-	-	-	-	-	-	-	-
.	2:117335150-117335150	A	intron_variant	MODIFIER	Rasgrp1	ENSMUSG00000027347	Transcript	ENSMUST00000178884.7	protein_coding	-	2/16	-	-	-	-	-	-	-	-	-	-1	-	MGI	-	-	1	P1	-	-	-	-	-	-	-	-	-
.	2:117335150-117335150	A	regulatory_region_variant	MODIFIER	-	-	RegulatoryFeature	ENSMUSR00000161211	-	-	-	-	-	-	-	-	-	-	-	-	-	-	-	-	-	-	-	-	-	-	-	-	-	-	-	-
.	2:118381494-118381494	C	intergenic_variant	MODIFIER	-	-	-	-	-	-	-	-	-	-	-	-	-	-	rs3143994	-	-	-	-	-	-	-	-	-	-	-	-	-	-	-	-	-
.	2:118383686-118383686	G	upstream_gene_variant	MODIFIER	Eif2ak4	ENSMUSG00000005102	Transcript	ENSMUST00000005233.11	protein_coding	-	-	-	-	-	-	-	-	-	-	4932	1	-	MGI	-	-	1	P1	-	-	-	-	-	-	-	-	-
.	2:118383686-118383686	G	upstream_gene_variant	MODIFIER	Eif2ak4	ENSMUSG00000005102	Transcript	ENSMUST00000110877.7	protein_coding	-	-	-	-	-	-	-	-	-	-	4932	1	-	MGI	-	-	1	-	-	-	-	-	-	-	-	-	-
.	2:118383686-118383686	G	regulatory_region_variant	MODIFIER	-	-	RegulatoryFeature	ENSMUSR00000392985	-	-	-	-	-	-	-	-	-	-	-	-	-	-	-	-	-	-	-	-	-	-	-	-	-	-	-	-
.	2:118446420-118446420	A	intron_variant	MODIFIER	Eif2ak4	ENSMUSG00000005102	Transcript	ENSMUST00000005233.11	protein_coding	-	20/38	-	-	-	-	-	-	-	-	-	1	-	MGI	-	-	1	P1	-	-	-	-	-	-	-	-	abnormal_circulating_amino_acid_level+MGI+ENSMUSG00000005102,abnormal_contextual_conditioning_behavior+MGI+ENSMUSG00000005102,abnormal_cytokine_secretion+MGI+ENSMUSG00000005102,abnormal_dendritic_cell_physiology+MGI+ENSMUSG00000005102,abnormal_eating_behavior+MGI+ENSMUSG00000005102,abnormal_food_preference+MGI+ENSMUSG00000005102,abnormal_long_term_potentiation+MGI+ENSMUSG00000005102,abnormal_macrophage_physiology+MGI+ENSMUSG00000005102,abnormal_spatial_reference_memory+MGI+ENSMUSG00000005102,decreased_litter_size+MGI+ENSMUSG00000005102,decreased_liver_weight+MGI+ENSMUSG00000005102,decreased_skeletal_muscle_mass+MGI+ENSMUSG00000005102,increased_growth_rate+MGI+ENSMUSG00000005102,increased_litter_size+MGI+ENSMUSG00000005102,increased_sensitivity_to_induced_morbidity/mortality+MGI+ENSMUSG00000005102,increased_susceptibility_to_viral_infection+MGI+ENSMUSG00000005102,increased_susceptibility_to_weight_loss+MGI+ENSMUSG00000005102,maternal_effect+MGI+ENSMUSG00000005102,postnatal_growth_retardation+MGI+ENSMUSG00000005102,postnatal_lethality__incomplete_penetrance+MGI+ENSMUSG00000005102
.	2:118446420-118446420	A	intron_variant	MODIFIER	Eif2ak4	ENSMUSG00000005102	Transcript	ENSMUST00000102527.9	protein_coding	-	19/37	-	-	-	-	-	-	-	-	-	1	-	MGI	-	-	1	-	-	-	-	-	-	-	-	-	abnormal_circulating_amino_acid_level+MGI+ENSMUSG00000005102,abnormal_contextual_conditioning_behavior+MGI+ENSMUSG00000005102,abnormal_cytokine_secretion+MGI+ENSMUSG00000005102,abnormal_dendritic_cell_physiology+MGI+ENSMUSG00000005102,abnormal_eating_behavior+MGI+ENSMUSG00000005102,abnormal_food_preference+MGI+ENSMUSG00000005102,abnormal_long_term_potentiation+MGI+ENSMUSG00000005102,abnormal_macrophage_physiology+MGI+ENSMUSG00000005102,abnormal_spatial_reference_memory+MGI+ENSMUSG00000005102,decreased_litter_size+MGI+ENSMUSG00000005102,decreased_liver_weight+MGI+ENSMUSG00000005102,decreased_skeletal_muscle_mass+MGI+ENSMUSG00000005102,increased_growth_rate+MGI+ENSMUSG00000005102,increased_litter_size+MGI+ENSMUSG00000005102,increased_sensitivity_to_induced_morbidity/mortality+MGI+ENSMUSG00000005102,increased_susceptibility_to_viral_infection+MGI+ENSMUSG00000005102,increased_susceptibility_to_weight_loss+MGI+ENSMUSG00000005102,maternal_effect+MGI+ENSMUSG00000005102,postnatal_growth_retardation+MGI+ENSMUSG00000005102,postnatal_lethality__incomplete_penetrance+MGI+ENSMUSG00000005102
.	2:118446420-118446420	A	intron_variant	MODIFIER	Eif2ak4	ENSMUSG00000005102	Transcript	ENSMUST00000110869.1	protein_coding	-	5/7	-	-	-	-	-	-	-	-	-	1	-	MGI	-	-	1	-	-	-	-	-	-	-	-	-	abnormal_circulating_amino_acid_level+MGI+ENSMUSG00000005102,abnormal_contextual_conditioning_behavior+MGI+ENSMUSG00000005102,abnormal_cytokine_secretion+MGI+ENSMUSG00000005102,abnormal_dendritic_cell_physiology+MGI+ENSMUSG00000005102,abnormal_eating_behavior+MGI+ENSMUSG00000005102,abnormal_food_preference+MGI+ENSMUSG00000005102,abnormal_long_term_potentiation+MGI+ENSMUSG00000005102,abnormal_macrophage_physiology+MGI+ENSMUSG00000005102,abnormal_spatial_reference_memory+MGI+ENSMUSG00000005102,decreased_litter_size+MGI+ENSMUSG00000005102,decreased_liver_weight+MGI+ENSMUSG00000005102,decreased_skeletal_muscle_mass+MGI+ENSMUSG00000005102,increased_growth_rate+MGI+ENSMUSG00000005102,increased_litter_size+MGI+ENSMUSG00000005102,increased_sensitivity_to_induced_morbidity/mortality+MGI+ENSMUSG00000005102,increased_susceptibility_to_viral_infection+MGI+ENSMUSG00000005102,increased_susceptibility_to_weight_loss+MGI+ENSMUSG00000005102,maternal_effect+MGI+ENSMUSG00000005102,postnatal_growth_retardation+MGI+ENSMUSG00000005102,postnatal_lethality__incomplete_penetrance+MGI+ENSMUSG00000005102
.	2:118446420-118446420	A	intron_variant	MODIFIER	Eif2ak4	ENSMUSG00000005102	Transcript	ENSMUST00000110870.7	protein_coding	-	15/33	-	-	-	-	-	-	-	-	-	1	-	MGI	-	-	1	-	-	-	-	-	-	-	-	-	abnormal_circulating_amino_acid_level+MGI+ENSMUSG00000005102,abnormal_contextual_conditioning_behavior+MGI+ENSMUSG00000005102,abnormal_cytokine_secretion+MGI+ENSMUSG00000005102,abnormal_dendritic_cell_physiology+MGI+ENSMUSG00000005102,abnormal_eating_behavior+MGI+ENSMUSG00000005102,abnormal_food_preference+MGI+ENSMUSG00000005102,abnormal_long_term_potentiation+MGI+ENSMUSG00000005102,abnormal_macrophage_physiology+MGI+ENSMUSG00000005102,abnormal_spatial_reference_memory+MGI+ENSMUSG00000005102,decreased_litter_size+MGI+ENSMUSG00000005102,decreased_liver_weight+MGI+ENSMUSG00000005102,decreased_skeletal_muscle_mass+MGI+ENSMUSG00000005102,increased_growth_rate+MGI+ENSMUSG00000005102,increased_litter_size+MGI+ENSMUSG00000005102,increased_sensitivity_to_induced_morbidity/mortality+MGI+ENSMUSG00000005102,increased_susceptibility_to_viral_infection+MGI+ENSMUSG00000005102,increased_susceptibility_to_weight_loss+MGI+ENSMUSG00000005102,maternal_effect+MGI+ENSMUSG00000005102,postnatal_growth_retardation+MGI+ENSMUSG00000005102,postnatal_lethality__incomplete_penetrance+MGI+ENSMUSG00000005102
.	2:118446420-118446420	A	intron_variant	MODIFIER	Eif2ak4	ENSMUSG00000005102	Transcript	ENSMUST00000110872.7	protein_coding	-	19/37	-	-	-	-	-	-	-	-	-	1	-	MGI	-	-	1	-	-	-	-	-	-	-	-	-	abnormal_circulating_amino_acid_level+MGI+ENSMUSG00000005102,abnormal_contextual_conditioning_behavior+MGI+ENSMUSG00000005102,abnormal_cytokine_secretion+MGI+ENSMUSG00000005102,abnormal_dendritic_cell_physiology+MGI+ENSMUSG00000005102,abnormal_eating_behavior+MGI+ENSMUSG00000005102,abnormal_food_preference+MGI+ENSMUSG00000005102,abnormal_long_term_potentiation+MGI+ENSMUSG00000005102,abnormal_macrophage_physiology+MGI+ENSMUSG00000005102,abnormal_spatial_reference_memory+MGI+ENSMUSG00000005102,decreased_litter_size+MGI+ENSMUSG00000005102,decreased_liver_weight+MGI+ENSMUSG00000005102,decreased_skeletal_muscle_mass+MGI+ENSMUSG00000005102,increased_growth_rate+MGI+ENSMUSG00000005102,increased_litter_size+MGI+ENSMUSG00000005102,increased_sensitivity_to_induced_morbidity/mortality+MGI+ENSMUSG00000005102,increased_susceptibility_to_viral_infection+MGI+ENSMUSG00000005102,increased_susceptibility_to_weight_loss+MGI+ENSMUSG00000005102,maternal_effect+MGI+ENSMUSG00000005102,postnatal_growth_retardation+MGI+ENSMUSG00000005102,postnatal_lethality__incomplete_penetrance+MGI+ENSMUSG00000005102
.	2:118446420-118446420	A	intron_variant	MODIFIER	Eif2ak4	ENSMUSG00000005102	Transcript	ENSMUST00000110874.7	protein_coding	-	21/39	-	-	-	-	-	-	-	-	-	1	-	MGI	-	-	5	-	-	-	-	-	-	-	-	-	abnormal_circulating_amino_acid_level+MGI+ENSMUSG00000005102,abnormal_contextual_conditioning_behavior+MGI+ENSMUSG00000005102,abnormal_cytokine_secretion+MGI+ENSMUSG00000005102,abnormal_dendritic_cell_physiology+MGI+ENSMUSG00000005102,abnormal_eating_behavior+MGI+ENSMUSG00000005102,abnormal_food_preference+MGI+ENSMUSG00000005102,abnormal_long_term_potentiation+MGI+ENSMUSG00000005102,abnormal_macrophage_physiology+MGI+ENSMUSG00000005102,abnormal_spatial_reference_memory+MGI+ENSMUSG00000005102,decreased_litter_size+MGI+ENSMUSG00000005102,decreased_liver_weight+MGI+ENSMUSG00000005102,decreased_skeletal_muscle_mass+MGI+ENSMUSG00000005102,increased_growth_rate+MGI+ENSMUSG00000005102,increased_litter_size+MGI+ENSMUSG00000005102,increased_sensitivity_to_induced_morbidity/mortality+MGI+ENSMUSG00000005102,increased_susceptibility_to_viral_infection+MGI+ENSMUSG00000005102,increased_susceptibility_to_weight_loss+MGI+ENSMUSG00000005102,maternal_effect+MGI+ENSMUSG00000005102,postnatal_growth_retardation+MGI+ENSMUSG00000005102,postnatal_lethality__incomplete_penetrance+MGI+ENSMUSG00000005102
.	2:118446420-118446420	A	regulatory_region_variant	MODIFIER	-	-	RegulatoryFeature	ENSMUSR00000631924	-	-	-	-	-	-	-	-	-	-	-	-	-	-	-	-	-	-	-	-	-	-	-	-	-	-	-	abnormal_circulating_amino_acid_level+MGI+ENSMUSG00000005102,abnormal_contextual_conditioning_behavior+MGI+ENSMUSG00000005102,abnormal_cytokine_secretion+MGI+ENSMUSG00000005102,abnormal_dendritic_cell_physiology+MGI+ENSMUSG00000005102,abnormal_eating_behavior+MGI+ENSMUSG00000005102,abnormal_food_preference+MGI+ENSMUSG00000005102,abnormal_long_term_potentiation+MGI+ENSMUSG00000005102,abnormal_macrophage_physiology+MGI+ENSMUSG00000005102,abnormal_spatial_reference_memory+MGI+ENSMUSG00000005102,decreased_litter_size+MGI+ENSMUSG00000005102,decreased_liver_weight+MGI+ENSMUSG00000005102,decreased_skeletal_muscle_mass+MGI+ENSMUSG00000005102,increased_growth_rate+MGI+ENSMUSG00000005102,increased_litter_size+MGI+ENSMUSG00000005102,increased_sensitivity_to_induced_morbidity/mortality+MGI+ENSMUSG00000005102,increased_susceptibility_to_viral_infection+MGI+ENSMUSG00000005102,increased_susceptibility_to_weight_loss+MGI+ENSMUSG00000005102,maternal_effect+MGI+ENSMUSG00000005102,postnatal_growth_retardation+MGI+ENSMUSG00000005102,postnatal_lethality__incomplete_penetrance+MGI+ENSMUSG00000005102
.	2:118447429-118447429	C	intron_variant	MODIFIER	Eif2ak4	ENSMUSG00000005102	Transcript	ENSMUST00000005233.11	protein_coding	-	20/38	-	-	-	-	-	-	-	-	-	1	-	MGI	-	-	1	P1	-	-	-	-	-	-	-	-	-
.	2:118447429-118447429	C	intron_variant	MODIFIER	Eif2ak4	ENSMUSG00000005102	Transcript	ENSMUST00000102527.9	protein_coding	-	19/37	-	-	-	-	-	-	-	-	-	1	-	MGI	-	-	1	-	-	-	-	-	-	-	-	-	-
.	2:118447429-118447429	C	intron_variant	MODIFIER	Eif2ak4	ENSMUSG00000005102	Transcript	ENSMUST00000110869.1	protein_coding	-	5/7	-	-	-	-	-	-	-	-	-	1	-	MGI	-	-	1	-	-	-	-	-	-	-	-	-	-
.	2:118447429-118447429	C	intron_variant	MODIFIER	Eif2ak4	ENSMUSG00000005102	Transcript	ENSMUST00000110870.7	protein_coding	-	15/33	-	-	-	-	-	-	-	-	-	1	-	MGI	-	-	1	-	-	-	-	-	-	-	-	-	-
.	2:118447429-118447429	C	intron_variant	MODIFIER	Eif2ak4	ENSMUSG00000005102	Transcript	ENSMUST00000110872.7	protein_coding	-	19/37	-	-	-	-	-	-	-	-	-	1	-	MGI	-	-	1	-	-	-	-	-	-	-	-	-	-
.	2:118447429-118447429	C	intron_variant	MODIFIER	Eif2ak4	ENSMUSG00000005102	Transcript	ENSMUST00000110874.7	protein_coding	-	21/39	-	-	-	-	-	-	-	-	-	1	-	MGI	-	-	5	-	-	-	-	-	-	-	-	-	-
.	2:118447437-118447437	A	intron_variant	MODIFIER	Eif2ak4	ENSMUSG00000005102	Transcript	ENSMUST00000005233.11	protein_coding	-	20/38	-	-	-	-	-	-	-	-	-	1	-	MGI	-	-	1	P1	-	-	-	-	-	-	-	-	-
.	2:118447437-118447437	A	intron_variant	MODIFIER	Eif2ak4	ENSMUSG00000005102	Transcript	ENSMUST00000102527.9	protein_coding	-	19/37	-	-	-	-	-	-	-	-	-	1	-	MGI	-	-	1	-	-	-	-	-	-	-	-	-	-
.	2:118447437-118447437	A	intron_variant	MODIFIER	Eif2ak4	ENSMUSG00000005102	Transcript	ENSMUST00000110869.1	protein_coding	-	5/7	-	-	-	-	-	-	-	-	-	1	-	MGI	-	-	1	-	-	-	-	-	-	-	-	-	-
.	2:118447437-118447437	A	intron_variant	MODIFIER	Eif2ak4	ENSMUSG00000005102	Transcript	ENSMUST00000110870.7	protein_coding	-	15/33	-	-	-	-	-	-	-	-	-	1	-	MGI	-	-	1	-	-	-	-	-	-	-	-	-	-
.	2:118447437-118447437	A	intron_variant	MODIFIER	Eif2ak4	ENSMUSG00000005102	Transcript	ENSMUST00000110872.7	protein_coding	-	19/37	-	-	-	-	-	-	-	-	-	1	-	MGI	-	-	1	-	-	-	-	-	-	-	-	-	-
.	2:118447437-118447437	A	intron_variant	MODIFIER	Eif2ak4	ENSMUSG00000005102	Transcript	ENSMUST00000110874.7	protein_coding	-	21/39	-	-	-	-	-	-	-	-	-	1	-	MGI	-	-	5	-	-	-	-	-	-	-	-	-	-
.	2:118447438-118447438	A	intron_variant	MODIFIER	Eif2ak4	ENSMUSG00000005102	Transcript	ENSMUST00000005233.11	protein_coding	-	20/38	-	-	-	-	-	-	-	-	-	1	-	MGI	-	-	1	P1	-	-	-	-	-	-	-	-	-
.	2:118447438-118447438	A	intron_variant	MODIFIER	Eif2ak4	ENSMUSG00000005102	Transcript	ENSMUST00000102527.9	protein_coding	-	19/37	-	-	-	-	-	-	-	-	-	1	-	MGI	-	-	1	-	-	-	-	-	-	-	-	-	-
.	2:118447438-118447438	A	intron_variant	MODIFIER	Eif2ak4	ENSMUSG00000005102	Transcript	ENSMUST00000110869.1	protein_coding	-	5/7	-	-	-	-	-	-	-	-	-	1	-	MGI	-	-	1	-	-	-	-	-	-	-	-	-	-
.	2:118447438-118447438	A	intron_variant	MODIFIER	Eif2ak4	ENSMUSG00000005102	Transcript	ENSMUST00000110870.7	protein_coding	-	15/33	-	-	-	-	-	-	-	-	-	1	-	MGI	-	-	1	-	-	-	-	-	-	-	-	-	-
.	2:118447438-118447438	A	intron_variant	MODIFIER	Eif2ak4	ENSMUSG00000005102	Transcript	ENSMUST00000110872.7	protein_coding	-	19/37	-	-	-	-	-	-	-	-	-	1	-	MGI	-	-	1	-	-	-	-	-	-	-	-	-	-
.	2:118447438-118447438	A	intron_variant	MODIFIER	Eif2ak4	ENSMUSG00000005102	Transcript	ENSMUST00000110874.7	protein_coding	-	21/39	-	-	-	-	-	-	-	-	-	1	-	MGI	-	-	5	-	-	-	-	-	-	-	-	-	-
.	2:118455562-118455562	C	intron_variant	MODIFIER	Eif2ak4	ENSMUSG00000005102	Transcript	ENSMUST00000005233.11	protein_coding	-	24/38	-	-	-	-	-	-	-	rs587029127	-	1	-	MGI	-	-	1	P1	-	-	-	-	-	-	-	-	-
.	2:118455562-118455562	C	intron_variant	MODIFIER	Eif2ak4	ENSMUSG00000005102	Transcript	ENSMUST00000102527.9	protein_coding	-	23/37	-	-	-	-	-	-	-	rs587029127	-	1	-	MGI	-	-	1	-	-	-	-	-	-	-	-	-	-
.	2:118455562-118455562	C	downstream_gene_variant	MODIFIER	Eif2ak4	ENSMUSG00000005102	Transcript	ENSMUST00000110869.1	protein_coding	-	-	-	-	-	-	-	-	-	rs587029127	3272	1	-	MGI	-	-	1	-	-	-	-	-	-	-	-	-	-
.	2:118455562-118455562	C	intron_variant	MODIFIER	Eif2ak4	ENSMUSG00000005102	Transcript	ENSMUST00000110870.7	protein_coding	-	19/33	-	-	-	-	-	-	-	rs587029127	-	1	-	MGI	-	-	1	-	-	-	-	-	-	-	-	-	-
.	2:118455562-118455562	C	intron_variant	MODIFIER	Eif2ak4	ENSMUSG00000005102	Transcript	ENSMUST00000110872.7	protein_coding	-	23/37	-	-	-	-	-	-	-	rs587029127	-	1	-	MGI	-	-	1	-	-	-	-	-	-	-	-	-	-
.	2:118455562-118455562	C	intron_variant	MODIFIER	Eif2ak4	ENSMUSG00000005102	Transcript	ENSMUST00000110874.7	protein_coding	-	25/39	-	-	-	-	-	-	-	rs587029127	-	1	-	MGI	-	-	5	-	-	-	-	-	-	-	-	-	-
.	2:118455562-118455562	C	upstream_gene_variant	MODIFIER	Eif2ak4	ENSMUSG00000005102	Transcript	ENSMUST00000125281.1	processed_transcript	-	-	-	-	-	-	-	-	-	rs587029127	1598	1	-	MGI	-	-	2	-	-	-	-	-	-	-	-	-	-
.	2:118456696-118456696	A	intron_variant	MODIFIER	Eif2ak4	ENSMUSG00000005102	Transcript	ENSMUST00000005233.11	protein_coding	-	25/38	-	-	-	-	-	-	-	-	-	1	-	MGI	-	-	1	P1	-	-	-	-	-	-	-	-	-
.	2:118456696-118456696	A	intron_variant	MODIFIER	Eif2ak4	ENSMUSG00000005102	Transcript	ENSMUST00000102527.9	protein_coding	-	24/37	-	-	-	-	-	-	-	-	-	1	-	MGI	-	-	1	-	-	-	-	-	-	-	-	-	-
.	2:118456696-118456696	A	downstream_gene_variant	MODIFIER	Eif2ak4	ENSMUSG00000005102	Transcript	ENSMUST00000110869.1	protein_coding	-	-	-	-	-	-	-	-	-	-	4406	1	-	MGI	-	-	1	-	-	-	-	-	-	-	-	-	-
.	2:118456696-118456696	A	intron_variant	MODIFIER	Eif2ak4	ENSMUSG00000005102	Transcript	ENSMUST00000110870.7	protein_coding	-	20/33	-	-	-	-	-	-	-	-	-	1	-	MGI	-	-	1	-	-	-	-	-	-	-	-	-	-
.	2:118456696-118456696	A	intron_variant	MODIFIER	Eif2ak4	ENSMUSG00000005102	Transcript	ENSMUST00000110872.7	protein_coding	-	24/37	-	-	-	-	-	-	-	-	-	1	-	MGI	-	-	1	-	-	-	-	-	-	-	-	-	-
.	2:118456696-118456696	A	intron_variant	MODIFIER	Eif2ak4	ENSMUSG00000005102	Transcript	ENSMUST00000110874.7	protein_coding	-	26/39	-	-	-	-	-	-	-	-	-	1	-	MGI	-	-	5	-	-	-	-	-	-	-	-	-	-
.	2:118456696-118456696	A	upstream_gene_variant	MODIFIER	Eif2ak4	ENSMUSG00000005102	Transcript	ENSMUST00000125281.1	processed_transcript	-	-	-	-	-	-	-	-	-	-	464	1	-	MGI	-	-	2	-	-	-	-	-	-	-	-	-	-
.	2:119228777-119228777	A	intron_variant	MODIFIER	Ppp1r14d	ENSMUSG00000027317	Transcript	ENSMUST00000076084.5	protein_coding	-	1/3	-	-	-	-	-	-	-	-	-	-1	-	MGI	-	-	1	P1	-	-	-	-	-	-	-	-	abnormal_heart_left_ventricle_morphology+IMPC+ENSMUSG00000027317,dilated_heart_left_ventricle+IMPC+ENSMUSG00000027317
.	2:119228777-119228777	A	intron_variant	MODIFIER	Ppp1r14d	ENSMUSG00000027317	Transcript	ENSMUST00000110820.2	protein_coding	-	1/4	-	-	-	-	-	-	-	-	-	-1	-	MGI	-	-	1	-	-	-	-	-	-	-	-	-	abnormal_heart_left_ventricle_morphology+IMPC+ENSMUSG00000027317,dilated_heart_left_ventricle+IMPC+ENSMUSG00000027317
.	2:119234456-119234456	G	upstream_gene_variant	MODIFIER	Spint1	ENSMUSG00000027315	Transcript	ENSMUST00000028783.13	protein_coding	-	-	-	-	-	-	-	-	-	rs27438704	2906	1	-	MGI	-	-	1	P1	-	-	-	-	-	-	-	-	-
.	2:119234456-119234456	G	upstream_gene_variant	MODIFIER	Ppp1r14d	ENSMUSG00000027317	Transcript	ENSMUST00000076084.5	protein_coding	-	-	-	-	-	-	-	-	-	rs27438704	4550	-1	-	MGI	-	-	1	P1	-	-	-	-	-	-	-	-	-
.	2:119234456-119234456	G	upstream_gene_variant	MODIFIER	Spint1	ENSMUSG00000027315	Transcript	ENSMUST00000110816.7	protein_coding	-	-	-	-	-	-	-	-	-	rs27438704	3021	1	-	MGI	-	-	5	P1	-	-	-	-	-	-	-	-	-
.	2:119234456-119234456	G	upstream_gene_variant	MODIFIER	Spint1	ENSMUSG00000027315	Transcript	ENSMUST00000110817.2	protein_coding	-	-	-	-	-	-	-	-	-	rs27438704	3097	1	-	MGI	-	-	1	P1	-	-	-	-	-	-	-	-	-
.	2:119234456-119234456	G	upstream_gene_variant	MODIFIER	Ppp1r14d	ENSMUSG00000027317	Transcript	ENSMUST00000110820.2	protein_coding	-	-	-	-	-	-	-	-	-	rs27438704	4591	-1	-	MGI	-	-	1	-	-	-	-	-	-	-	-	-	-
.	2:119256888-119256888	C	intergenic_variant	MODIFIER	-	-	-	-	-	-	-	-	-	-	-	-	-	-	rs46763127	-	-	-	-	-	-	-	-	-	-	-	-	-	-	-	-	-
.	2:125577725-125577725	T	intron_variant	MODIFIER	Cep152	ENSMUSG00000068394	Transcript	ENSMUST00000089776.2	protein_coding	-	21/27	-	-	-	-	-	-	-	-	-	-1	-	MGI	-	-	1	P1	-	-	-	-	-	-	-	-	abnormal_embryonic_neuroepithelium_morphology+MGI+ENSMUSG00000068394,decreased_embryonic_neuroepithelium_primary_cilium_number+MGI+ENSMUSG00000068394,increased_apoptosis+MGI+ENSMUSG00000068394
.	2:125709117-125709117	T	intron_variant	MODIFIER	Shc4	ENSMUSG00000035109	Transcript	ENSMUST00000042246.13	protein_coding	-	1/11	-	-	-	-	-	-	-	-	-	-1	-	MGI	-	-	1	P1	-	-	-	-	-	-	-	-	-
.	2:125709117-125709117	T	intron_variant,non_coding_transcript_variant	MODIFIER	Shc4	ENSMUSG00000035109	Transcript	ENSMUST00000157002.1	retained_intron	-	1/1	-	-	-	-	-	-	-	-	-	-1	-	MGI	-	-	1	-	-	-	-	-	-	-	-	-	-
.	2:129608460-129608460	T	intron_variant	MODIFIER	Sirpa	ENSMUSG00000037902	Transcript	ENSMUST00000049262.13	protein_coding	-	1/7	-	-	-	-	-	-	-	-	-	1	-	MGI	-	-	1	A2	-	-	-	-	-	-	-	-	enlarged_spleen+IMPC+ENSMUSG00000037902,increased_lean_body_mass+IMPC+ENSMUSG00000037902,increased_spleen_weight+IMPC+ENSMUSG00000037902,abnormal_Langerhans_cell_physiology+MGI+ENSMUSG00000037902,abnormal_macrophage_physiology+MGI+ENSMUSG00000037902,behavioral_despair+MGI+ENSMUSG00000037902,decreased_body_weight+MGI+ENSMUSG00000037902,decreased_T_cell_number+MGI+ENSMUSG00000037902,hepatic_steatosis+MGI+ENSMUSG00000037902,increased_megakaryocyte_cell_number+MGI+ENSMUSG00000037902,thrombocytopenia+MGI+ENSMUSG00000037902
.	2:129608460-129608460	T	intron_variant	MODIFIER	Sirpa	ENSMUSG00000037902	Transcript	ENSMUST00000099113.9	protein_coding	-	1/5	-	-	-	-	-	-	-	-	-	1	-	MGI	-	-	3	-	-	-	-	-	-	-	-	-	enlarged_spleen+IMPC+ENSMUSG00000037902,increased_lean_body_mass+IMPC+ENSMUSG00000037902,increased_spleen_weight+IMPC+ENSMUSG00000037902,abnormal_Langerhans_cell_physiology+MGI+ENSMUSG00000037902,abnormal_macrophage_physiology+MGI+ENSMUSG00000037902,behavioral_despair+MGI+ENSMUSG00000037902,decreased_body_weight+MGI+ENSMUSG00000037902,decreased_T_cell_number+MGI+ENSMUSG00000037902,hepatic_steatosis+MGI+ENSMUSG00000037902,increased_megakaryocyte_cell_number+MGI+ENSMUSG00000037902,thrombocytopenia+MGI+ENSMUSG00000037902
.	2:129608460-129608460	T	intron_variant	MODIFIER	Sirpa	ENSMUSG00000037902	Transcript	ENSMUST00000103202.9	protein_coding	-	1/7	-	-	-	-	-	-	-	-	-	1	-	MGI	-	-	1	P3	-	-	-	-	-	-	-	-	enlarged_spleen+IMPC+ENSMUSG00000037902,increased_lean_body_mass+IMPC+ENSMUSG00000037902,increased_spleen_weight+IMPC+ENSMUSG00000037902,abnormal_Langerhans_cell_physiology+MGI+ENSMUSG00000037902,abnormal_macrophage_physiology+MGI+ENSMUSG00000037902,behavioral_despair+MGI+ENSMUSG00000037902,decreased_body_weight+MGI+ENSMUSG00000037902,decreased_T_cell_number+MGI+ENSMUSG00000037902,hepatic_steatosis+MGI+ENSMUSG00000037902,increased_megakaryocyte_cell_number+MGI+ENSMUSG00000037902,thrombocytopenia+MGI+ENSMUSG00000037902
.	2:129608460-129608460	T	intron_variant	MODIFIER	Sirpa	ENSMUSG00000037902	Transcript	ENSMUST00000103203.7	protein_coding	-	2/8	-	-	-	-	-	-	-	-	-	1	-	MGI	-	-	5	P3	-	-	-	-	-	-	-	-	enlarged_spleen+IMPC+ENSMUSG00000037902,increased_lean_body_mass+IMPC+ENSMUSG00000037902,increased_spleen_weight+IMPC+ENSMUSG00000037902,abnormal_Langerhans_cell_physiology+MGI+ENSMUSG00000037902,abnormal_macrophage_physiology+MGI+ENSMUSG00000037902,behavioral_despair+MGI+ENSMUSG00000037902,decreased_body_weight+MGI+ENSMUSG00000037902,decreased_T_cell_number+MGI+ENSMUSG00000037902,hepatic_steatosis+MGI+ENSMUSG00000037902,increased_megakaryocyte_cell_number+MGI+ENSMUSG00000037902,thrombocytopenia+MGI+ENSMUSG00000037902
.	2:129608460-129608460	T	intron_variant,non_coding_transcript_variant	MODIFIER	Sirpa	ENSMUSG00000037902	Transcript	ENSMUST00000127751.7	processed_transcript	-	3/3	-	-	-	-	-	-	-	-	-	1	-	MGI	-	-	3	-	-	-	-	-	-	-	-	-	enlarged_spleen+IMPC+ENSMUSG00000037902,increased_lean_body_mass+IMPC+ENSMUSG00000037902,increased_spleen_weight+IMPC+ENSMUSG00000037902,abnormal_Langerhans_cell_physiology+MGI+ENSMUSG00000037902,abnormal_macrophage_physiology+MGI+ENSMUSG00000037902,behavioral_despair+MGI+ENSMUSG00000037902,decreased_body_weight+MGI+ENSMUSG00000037902,decreased_T_cell_number+MGI+ENSMUSG00000037902,hepatic_steatosis+MGI+ENSMUSG00000037902,increased_megakaryocyte_cell_number+MGI+ENSMUSG00000037902,thrombocytopenia+MGI+ENSMUSG00000037902
.	2:129608460-129608460	T	intron_variant,non_coding_transcript_variant	MODIFIER	Sirpa	ENSMUSG00000037902	Transcript	ENSMUST00000136153.7	processed_transcript	-	3/3	-	-	-	-	-	-	-	-	-	1	-	MGI	-	-	5	-	-	-	-	-	-	-	-	-	enlarged_spleen+IMPC+ENSMUSG00000037902,increased_lean_body_mass+IMPC+ENSMUSG00000037902,increased_spleen_weight+IMPC+ENSMUSG00000037902,abnormal_Langerhans_cell_physiology+MGI+ENSMUSG00000037902,abnormal_macrophage_physiology+MGI+ENSMUSG00000037902,behavioral_despair+MGI+ENSMUSG00000037902,decreased_body_weight+MGI+ENSMUSG00000037902,decreased_T_cell_number+MGI+ENSMUSG00000037902,hepatic_steatosis+MGI+ENSMUSG00000037902,increased_megakaryocyte_cell_number+MGI+ENSMUSG00000037902,thrombocytopenia+MGI+ENSMUSG00000037902
.	2:129608460-129608460	T	intron_variant,non_coding_transcript_variant	MODIFIER	Sirpa	ENSMUSG00000037902	Transcript	ENSMUST00000136554.1	processed_transcript	-	2/2	-	-	-	-	-	-	-	-	-	1	-	MGI	-	-	5	-	-	-	-	-	-	-	-	-	enlarged_spleen+IMPC+ENSMUSG00000037902,increased_lean_body_mass+IMPC+ENSMUSG00000037902,increased_spleen_weight+IMPC+ENSMUSG00000037902,abnormal_Langerhans_cell_physiology+MGI+ENSMUSG00000037902,abnormal_macrophage_physiology+MGI+ENSMUSG00000037902,behavioral_despair+MGI+ENSMUSG00000037902,decreased_body_weight+MGI+ENSMUSG00000037902,decreased_T_cell_number+MGI+ENSMUSG00000037902,hepatic_steatosis+MGI+ENSMUSG00000037902,increased_megakaryocyte_cell_number+MGI+ENSMUSG00000037902,thrombocytopenia+MGI+ENSMUSG00000037902
.	2:129608460-129608460	T	intron_variant	MODIFIER	Sirpa	ENSMUSG00000037902	Transcript	ENSMUST00000153491.7	protein_coding	-	2/3	-	-	-	-	-	-	-	-	-	1	cds_end_NF	MGI	-	-	5	-	-	-	-	-	-	-	-	-	enlarged_spleen+IMPC+ENSMUSG00000037902,increased_lean_body_mass+IMPC+ENSMUSG00000037902,increased_spleen_weight+IMPC+ENSMUSG00000037902,abnormal_Langerhans_cell_physiology+MGI+ENSMUSG00000037902,abnormal_macrophage_physiology+MGI+ENSMUSG00000037902,behavioral_despair+MGI+ENSMUSG00000037902,decreased_body_weight+MGI+ENSMUSG00000037902,decreased_T_cell_number+MGI+ENSMUSG00000037902,hepatic_steatosis+MGI+ENSMUSG00000037902,increased_megakaryocyte_cell_number+MGI+ENSMUSG00000037902,thrombocytopenia+MGI+ENSMUSG00000037902
.	2:129608460-129608460	T	intron_variant	MODIFIER	Sirpa	ENSMUSG00000037902	Transcript	ENSMUST00000160276.1	protein_coding	-	1/5	-	-	-	-	-	-	-	-	-	1	-	MGI	-	-	1	-	-	-	-	-	-	-	-	-	enlarged_spleen+IMPC+ENSMUSG00000037902,increased_lean_body_mass+IMPC+ENSMUSG00000037902,increased_spleen_weight+IMPC+ENSMUSG00000037902,abnormal_Langerhans_cell_physiology+MGI+ENSMUSG00000037902,abnormal_macrophage_physiology+MGI+ENSMUSG00000037902,behavioral_despair+MGI+ENSMUSG00000037902,decreased_body_weight+MGI+ENSMUSG00000037902,decreased_T_cell_number+MGI+ENSMUSG00000037902,hepatic_steatosis+MGI+ENSMUSG00000037902,increased_megakaryocyte_cell_number+MGI+ENSMUSG00000037902,thrombocytopenia+MGI+ENSMUSG00000037902
.	2:129608460-129608460	T	intron_variant,non_coding_transcript_variant	MODIFIER	Sirpa	ENSMUSG00000037902	Transcript	ENSMUST00000160952.1	processed_transcript	-	1/1	-	-	-	-	-	-	-	-	-	1	-	MGI	-	-	5	-	-	-	-	-	-	-	-	-	enlarged_spleen+IMPC+ENSMUSG00000037902,increased_lean_body_mass+IMPC+ENSMUSG00000037902,increased_spleen_weight+IMPC+ENSMUSG00000037902,abnormal_Langerhans_cell_physiology+MGI+ENSMUSG00000037902,abnormal_macrophage_physiology+MGI+ENSMUSG00000037902,behavioral_despair+MGI+ENSMUSG00000037902,decreased_body_weight+MGI+ENSMUSG00000037902,decreased_T_cell_number+MGI+ENSMUSG00000037902,hepatic_steatosis+MGI+ENSMUSG00000037902,increased_megakaryocyte_cell_number+MGI+ENSMUSG00000037902,thrombocytopenia+MGI+ENSMUSG00000037902
.	2:129608460-129608460	T	intron_variant	MODIFIER	Sirpa	ENSMUSG00000037902	Transcript	ENSMUST00000161620.7	protein_coding	-	2/8	-	-	-	-	-	-	-	-	-	1	-	MGI	-	-	1	A2	-	-	-	-	-	-	-	-	enlarged_spleen+IMPC+ENSMUSG00000037902,increased_lean_body_mass+IMPC+ENSMUSG00000037902,increased_spleen_weight+IMPC+ENSMUSG00000037902,abnormal_Langerhans_cell_physiology+MGI+ENSMUSG00000037902,abnormal_macrophage_physiology+MGI+ENSMUSG00000037902,behavioral_despair+MGI+ENSMUSG00000037902,decreased_body_weight+MGI+ENSMUSG00000037902,decreased_T_cell_number+MGI+ENSMUSG00000037902,hepatic_steatosis+MGI+ENSMUSG00000037902,increased_megakaryocyte_cell_number+MGI+ENSMUSG00000037902,thrombocytopenia+MGI+ENSMUSG00000037902
.	2:129608460-129608460	T	intron_variant	MODIFIER	Sirpa	ENSMUSG00000037902	Transcript	ENSMUST00000163034.7	protein_coding	-	1/4	-	-	-	-	-	-	-	-	-	1	-	MGI	-	-	3	-	-	-	-	-	-	-	-	-	enlarged_spleen+IMPC+ENSMUSG00000037902,increased_lean_body_mass+IMPC+ENSMUSG00000037902,increased_spleen_weight+IMPC+ENSMUSG00000037902,abnormal_Langerhans_cell_physiology+MGI+ENSMUSG00000037902,abnormal_macrophage_physiology+MGI+ENSMUSG00000037902,behavioral_despair+MGI+ENSMUSG00000037902,decreased_body_weight+MGI+ENSMUSG00000037902,decreased_T_cell_number+MGI+ENSMUSG00000037902,hepatic_steatosis+MGI+ENSMUSG00000037902,increased_megakaryocyte_cell_number+MGI+ENSMUSG00000037902,thrombocytopenia+MGI+ENSMUSG00000037902
.	2:129608460-129608460	T	intron_variant	MODIFIER	Sirpa	ENSMUSG00000037902	Transcript	ENSMUST00000179001.7	protein_coding	-	2/8	-	-	-	-	-	-	-	-	-	1	-	MGI	-	-	5	P3	-	-	-	-	-	-	-	-	enlarged_spleen+IMPC+ENSMUSG00000037902,increased_lean_body_mass+IMPC+ENSMUSG00000037902,increased_spleen_weight+IMPC+ENSMUSG00000037902,abnormal_Langerhans_cell_physiology+MGI+ENSMUSG00000037902,abnormal_macrophage_physiology+MGI+ENSMUSG00000037902,behavioral_despair+MGI+ENSMUSG00000037902,decreased_body_weight+MGI+ENSMUSG00000037902,decreased_T_cell_number+MGI+ENSMUSG00000037902,hepatic_steatosis+MGI+ENSMUSG00000037902,increased_megakaryocyte_cell_number+MGI+ENSMUSG00000037902,thrombocytopenia+MGI+ENSMUSG00000037902
.	2:129753916-129753916	A	downstream_gene_variant	MODIFIER	Gm14046	ENSMUSG00000084328	Transcript	ENSMUST00000119389.1	processed_pseudogene	-	-	-	-	-	-	-	-	-	-	3507	1	-	MGI	-	-	-	-	-	-	-	-	-	-	-	-	-
.	2:129755740-129755740	G	intergenic_variant	MODIFIER	-	-	-	-	-	-	-	-	-	-	-	-	-	-	rs27241463	-	-	-	-	-	-	-	-	-	-	-	-	-	-	-	-	-
.	2:130161932-130161932	C	intergenic_variant	MODIFIER	-	-	-	-	-	-	-	-	-	-	-	-	-	-	rs243315848	-	-	-	-	-	-	-	-	-	-	-	-	-	-	-	-	-
.	2:150053945-150053945	A	intergenic_variant	MODIFIER	-	-	-	-	-	-	-	-	-	-	-	-	-	-	rs261416005	-	-	-	-	-	-	-	-	-	-	-	-	-	-	-	-	-
.	2:155218665-155218665	T	intron_variant	MODIFIER	Itch	ENSMUSG00000027598	Transcript	ENSMUST00000029126.14	protein_coding	-	23/24	-	-	-	-	-	-	-	-	-	1	-	MGI	-	-	1	P1	-	-	-	-	-	-	-	-	abnormal_bone_structure+IMPC+ENSMUSG00000027598,abnormal_head_size+IMPC+ENSMUSG00000027598,abnormal_tooth_morphology+IMPC+ENSMUSG00000027598,absent_startle_reflex+IMPC+ENSMUSG00000027598,decreased_bone_mineral_content+IMPC+ENSMUSG00000027598,decreased_bone_mineral_density+IMPC+ENSMUSG00000027598,decreased_circulating_alkaline_phosphatase_level+IMPC+ENSMUSG00000027598,decreased_circulating_fructosamine_level+IMPC+ENSMUSG00000027598,decreased_grip_strength+IMPC+ENSMUSG00000027598,decreased_lymphocyte_cell_number+IMPC+ENSMUSG00000027598,decreased_mean_corpuscular_volume+IMPC+ENSMUSG00000027598,decreased_total_body_fat_amount+IMPC+ENSMUSG00000027598,increased_circulating_calcium_level+IMPC+ENSMUSG00000027598,increased_circulating_total_protein_level+IMPC+ENSMUSG00000027598,increased_eosinophil_cell_number+IMPC+ENSMUSG00000027598,increased_heart_weight+IMPC+ENSMUSG00000027598,increased_large_unstained_cell_number+IMPC+ENSMUSG00000027598,increased_lean_body_mass+IMPC+ENSMUSG00000027598,increased_mean_corpuscular_volume+IMPC+ENSMUSG00000027598,increased_neutrophil_cell_number+IMPC+ENSMUSG00000027598,increased_red_blood_cell_distribution_width+IMPC+ENSMUSG00000027598,tremors+IMPC+ENSMUSG00000027598,abnormal_head_size+MGI+ENSMUSG00000027598,abnormal_tooth_morphology+MGI+ENSMUSG00000027598,absent_startle_reflex+MGI+ENSMUSG00000027598,decreased_bone_mineral_content+MGI+ENSMUSG00000027598,decreased_bone_mineral_density+MGI+ENSMUSG00000027598,decreased_circulating_alkaline_phosphatase_level+MGI+ENSMUSG00000027598,decreased_circulating_fructosamine_level+MGI+ENSMUSG00000027598,decreased_circulating_glucose_level+MGI+ENSMUSG00000027598,decreased_grip_strength+MGI+ENSMUSG00000027598,decreased_lymphocyte_cell_number+MGI+ENSMUSG00000027598,decreased_mean_corpuscular_volume+MGI+ENSMUSG00000027598,decreased_total_body_fat_amount+MGI+ENSMUSG00000027598,increased_circulating_calcium_level+MGI+ENSMUSG00000027598,increased_circulating_total_protein_level+MGI+ENSMUSG00000027598,increased_eosinophil_cell_number+MGI+ENSMUSG00000027598,increased_heart_weight+MGI+ENSMUSG00000027598,increased_large_unstained_cell_number+MGI+ENSMUSG00000027598,increased_lean_body_mass+MGI+ENSMUSG00000027598,increased_neutrophil_cell_number+MGI+ENSMUSG00000027598,increased_red_blood_cell_distribution_width+MGI+ENSMUSG00000027598,tremors+MGI+ENSMUSG00000027598
.	2:155218665-155218665	T	intron_variant	MODIFIER	Itch	ENSMUSG00000027598	Transcript	ENSMUST00000109685.7	protein_coding	-	24/25	-	-	-	-	-	-	-	-	-	1	-	MGI	-	-	1	P1	-	-	-	-	-	-	-	-	abnormal_bone_structure+IMPC+ENSMUSG00000027598,abnormal_head_size+IMPC+ENSMUSG00000027598,abnormal_tooth_morphology+IMPC+ENSMUSG00000027598,absent_startle_reflex+IMPC+ENSMUSG00000027598,decreased_bone_mineral_content+IMPC+ENSMUSG00000027598,decreased_bone_mineral_density+IMPC+ENSMUSG00000027598,decreased_circulating_alkaline_phosphatase_level+IMPC+ENSMUSG00000027598,decreased_circulating_fructosamine_level+IMPC+ENSMUSG00000027598,decreased_grip_strength+IMPC+ENSMUSG00000027598,decreased_lymphocyte_cell_number+IMPC+ENSMUSG00000027598,decreased_mean_corpuscular_volume+IMPC+ENSMUSG00000027598,decreased_total_body_fat_amount+IMPC+ENSMUSG00000027598,increased_circulating_calcium_level+IMPC+ENSMUSG00000027598,increased_circulating_total_protein_level+IMPC+ENSMUSG00000027598,increased_eosinophil_cell_number+IMPC+ENSMUSG00000027598,increased_heart_weight+IMPC+ENSMUSG00000027598,increased_large_unstained_cell_number+IMPC+ENSMUSG00000027598,increased_lean_body_mass+IMPC+ENSMUSG00000027598,increased_mean_corpuscular_volume+IMPC+ENSMUSG00000027598,increased_neutrophil_cell_number+IMPC+ENSMUSG00000027598,increased_red_blood_cell_distribution_width+IMPC+ENSMUSG00000027598,tremors+IMPC+ENSMUSG00000027598,abnormal_head_size+MGI+ENSMUSG00000027598,abnormal_tooth_morphology+MGI+ENSMUSG00000027598,absent_startle_reflex+MGI+ENSMUSG00000027598,decreased_bone_mineral_content+MGI+ENSMUSG00000027598,decreased_bone_mineral_density+MGI+ENSMUSG00000027598,decreased_circulating_alkaline_phosphatase_level+MGI+ENSMUSG00000027598,decreased_circulating_fructosamine_level+MGI+ENSMUSG00000027598,decreased_circulating_glucose_level+MGI+ENSMUSG00000027598,decreased_grip_strength+MGI+ENSMUSG00000027598,decreased_lymphocyte_cell_number+MGI+ENSMUSG00000027598,decreased_mean_corpuscular_volume+MGI+ENSMUSG00000027598,decreased_total_body_fat_amount+MGI+ENSMUSG00000027598,increased_circulating_calcium_level+MGI+ENSMUSG00000027598,increased_circulating_total_protein_level+MGI+ENSMUSG00000027598,increased_eosinophil_cell_number+MGI+ENSMUSG00000027598,increased_heart_weight+MGI+ENSMUSG00000027598,increased_large_unstained_cell_number+MGI+ENSMUSG00000027598,increased_lean_body_mass+MGI+ENSMUSG00000027598,increased_neutrophil_cell_number+MGI+ENSMUSG00000027598,increased_red_blood_cell_distribution_width+MGI+ENSMUSG00000027598,tremors+MGI+ENSMUSG00000027598
.	2:156249198-156249198	T	intron_variant	MODIFIER	Phf20	ENSMUSG00000038116	Transcript	ENSMUST00000037401.9	protein_coding	-	2/17	-	-	-	-	-	-	-	-	-	1	-	MGI	-	-	1	P1	-	-	-	-	-	-	-	-	preweaning_lethality__incomplete_penetrance+IMPC+ENSMUSG00000038116,abnormal_hematopoietic_system_morphology/development+MGI+ENSMUSG00000038116,abnormal_T_cell_differentiation+MGI+ENSMUSG00000038116,decreased_body_size+MGI+ENSMUSG00000038116,decreased_body_weight+MGI+ENSMUSG00000038116,decreased_bone_marrow_cell_number+MGI+ENSMUSG00000038116,decreased_double-positive_T_cell_number+MGI+ENSMUSG00000038116,decreased_fetal_size+MGI+ENSMUSG00000038116,decreased_lumbar_vertebrae_number+MGI+ENSMUSG00000038116,decreased_thymocyte_number+MGI+ENSMUSG00000038116,decreased_total_body_fat_amount+MGI+ENSMUSG00000038116,delayed_bone_ossification+MGI+ENSMUSG00000038116,fragile_skeleton+MGI+ENSMUSG00000038116,increased_double-negative_T_cell_number+MGI+ENSMUSG00000038116,intermingled_spleen_red_and_white_pulp+MGI+ENSMUSG00000038116,neonatal_lethality__incomplete_penetrance+MGI+ENSMUSG00000038116,preweaning_lethality__incomplete_penetrance+MGI+ENSMUSG00000038116,small_spleen+MGI+ENSMUSG00000038116,small_thymus+MGI+ENSMUSG00000038116,thymus_hypoplasia+MGI+ENSMUSG00000038116
.	2:156249198-156249198	T	intron_variant,non_coding_transcript_variant	MODIFIER	Phf20	ENSMUSG00000038116	Transcript	ENSMUST00000132129.1	retained_intron	-	2/2	-	-	-	-	-	-	-	-	-	1	-	MGI	-	-	1	-	-	-	-	-	-	-	-	-	preweaning_lethality__incomplete_penetrance+IMPC+ENSMUSG00000038116,abnormal_hematopoietic_system_morphology/development+MGI+ENSMUSG00000038116,abnormal_T_cell_differentiation+MGI+ENSMUSG00000038116,decreased_body_size+MGI+ENSMUSG00000038116,decreased_body_weight+MGI+ENSMUSG00000038116,decreased_bone_marrow_cell_number+MGI+ENSMUSG00000038116,decreased_double-positive_T_cell_number+MGI+ENSMUSG00000038116,decreased_fetal_size+MGI+ENSMUSG00000038116,decreased_lumbar_vertebrae_number+MGI+ENSMUSG00000038116,decreased_thymocyte_number+MGI+ENSMUSG00000038116,decreased_total_body_fat_amount+MGI+ENSMUSG00000038116,delayed_bone_ossification+MGI+ENSMUSG00000038116,fragile_skeleton+MGI+ENSMUSG00000038116,increased_double-negative_T_cell_number+MGI+ENSMUSG00000038116,intermingled_spleen_red_and_white_pulp+MGI+ENSMUSG00000038116,neonatal_lethality__incomplete_penetrance+MGI+ENSMUSG00000038116,preweaning_lethality__incomplete_penetrance+MGI+ENSMUSG00000038116,small_spleen+MGI+ENSMUSG00000038116,small_thymus+MGI+ENSMUSG00000038116,thymus_hypoplasia+MGI+ENSMUSG00000038116
.	2:156249198-156249198	T	intron_variant	MODIFIER	Phf20	ENSMUSG00000038116	Transcript	ENSMUST00000145731.7	protein_coding	-	2/3	-	-	-	-	-	-	-	-	-	1	cds_end_NF	MGI	-	-	3	-	-	-	-	-	-	-	-	-	preweaning_lethality__incomplete_penetrance+IMPC+ENSMUSG00000038116,abnormal_hematopoietic_system_morphology/development+MGI+ENSMUSG00000038116,abnormal_T_cell_differentiation+MGI+ENSMUSG00000038116,decreased_body_size+MGI+ENSMUSG00000038116,decreased_body_weight+MGI+ENSMUSG00000038116,decreased_bone_marrow_cell_number+MGI+ENSMUSG00000038116,decreased_double-positive_T_cell_number+MGI+ENSMUSG00000038116,decreased_fetal_size+MGI+ENSMUSG00000038116,decreased_lumbar_vertebrae_number+MGI+ENSMUSG00000038116,decreased_thymocyte_number+MGI+ENSMUSG00000038116,decreased_total_body_fat_amount+MGI+ENSMUSG00000038116,delayed_bone_ossification+MGI+ENSMUSG00000038116,fragile_skeleton+MGI+ENSMUSG00000038116,increased_double-negative_T_cell_number+MGI+ENSMUSG00000038116,intermingled_spleen_red_and_white_pulp+MGI+ENSMUSG00000038116,neonatal_lethality__incomplete_penetrance+MGI+ENSMUSG00000038116,preweaning_lethality__incomplete_penetrance+MGI+ENSMUSG00000038116,small_spleen+MGI+ENSMUSG00000038116,small_thymus+MGI+ENSMUSG00000038116,thymus_hypoplasia+MGI+ENSMUSG00000038116
.	2:156249198-156249198	T	intron_variant,non_coding_transcript_variant	MODIFIER	Phf20	ENSMUSG00000038116	Transcript	ENSMUST00000152617.7	processed_transcript	-	1/16	-	-	-	-	-	-	-	-	-	1	-	MGI	-	-	5	-	-	-	-	-	-	-	-	-	preweaning_lethality__incomplete_penetrance+IMPC+ENSMUSG00000038116,abnormal_hematopoietic_system_morphology/development+MGI+ENSMUSG00000038116,abnormal_T_cell_differentiation+MGI+ENSMUSG00000038116,decreased_body_size+MGI+ENSMUSG00000038116,decreased_body_weight+MGI+ENSMUSG00000038116,decreased_bone_marrow_cell_number+MGI+ENSMUSG00000038116,decreased_double-positive_T_cell_number+MGI+ENSMUSG00000038116,decreased_fetal_size+MGI+ENSMUSG00000038116,decreased_lumbar_vertebrae_number+MGI+ENSMUSG00000038116,decreased_thymocyte_number+MGI+ENSMUSG00000038116,decreased_total_body_fat_amount+MGI+ENSMUSG00000038116,delayed_bone_ossification+MGI+ENSMUSG00000038116,fragile_skeleton+MGI+ENSMUSG00000038116,increased_double-negative_T_cell_number+MGI+ENSMUSG00000038116,intermingled_spleen_red_and_white_pulp+MGI+ENSMUSG00000038116,neonatal_lethality__incomplete_penetrance+MGI+ENSMUSG00000038116,preweaning_lethality__incomplete_penetrance+MGI+ENSMUSG00000038116,small_spleen+MGI+ENSMUSG00000038116,small_thymus+MGI+ENSMUSG00000038116,thymus_hypoplasia+MGI+ENSMUSG00000038116
.	2:156249198-156249198	T	intron_variant,non_coding_transcript_variant	MODIFIER	Phf20	ENSMUSG00000038116	Transcript	ENSMUST00000153822.1	processed_transcript	-	1/1	-	-	-	-	-	-	-	-	-	1	-	MGI	-	-	2	-	-	-	-	-	-	-	-	-	preweaning_lethality__incomplete_penetrance+IMPC+ENSMUSG00000038116,abnormal_hematopoietic_system_morphology/development+MGI+ENSMUSG00000038116,abnormal_T_cell_differentiation+MGI+ENSMUSG00000038116,decreased_body_size+MGI+ENSMUSG00000038116,decreased_body_weight+MGI+ENSMUSG00000038116,decreased_bone_marrow_cell_number+MGI+ENSMUSG00000038116,decreased_double-positive_T_cell_number+MGI+ENSMUSG00000038116,decreased_fetal_size+MGI+ENSMUSG00000038116,decreased_lumbar_vertebrae_number+MGI+ENSMUSG00000038116,decreased_thymocyte_number+MGI+ENSMUSG00000038116,decreased_total_body_fat_amount+MGI+ENSMUSG00000038116,delayed_bone_ossification+MGI+ENSMUSG00000038116,fragile_skeleton+MGI+ENSMUSG00000038116,increased_double-negative_T_cell_number+MGI+ENSMUSG00000038116,intermingled_spleen_red_and_white_pulp+MGI+ENSMUSG00000038116,neonatal_lethality__incomplete_penetrance+MGI+ENSMUSG00000038116,preweaning_lethality__incomplete_penetrance+MGI+ENSMUSG00000038116,small_spleen+MGI+ENSMUSG00000038116,small_thymus+MGI+ENSMUSG00000038116,thymus_hypoplasia+MGI+ENSMUSG00000038116
.	2:161071595-161071595	T	intron_variant	MODIFIER	Chd6	ENSMUSG00000057133	Transcript	ENSMUST00000039782.13	protein_coding	-	1/36	-	-	-	-	-	-	-	rs263237818	-	-1	-	MGI	-	-	1	P1	-	-	-	-	-	-	-	-	abnormal_motor_capabilities/coordination/movement+MGI+ENSMUSG00000057133,impaired_coordination+MGI+ENSMUSG00000057133,increased_thigmotaxis+MGI+ENSMUSG00000057133
.	2:161071595-161071595	T	intron_variant,non_coding_transcript_variant	MODIFIER	Chd6	ENSMUSG00000057133	Transcript	ENSMUST00000125179.1	retained_intron	-	1/4	-	-	-	-	-	-	-	rs263237818	-	-1	-	MGI	-	-	2	-	-	-	-	-	-	-	-	-	abnormal_motor_capabilities/coordination/movement+MGI+ENSMUSG00000057133,impaired_coordination+MGI+ENSMUSG00000057133,increased_thigmotaxis+MGI+ENSMUSG00000057133
.	2:161071595-161071595	T	intron_variant	MODIFIER	Chd6	ENSMUSG00000057133	Transcript	ENSMUST00000134178.7	protein_coding	-	1/22	-	-	-	-	-	-	-	rs263237818	-	-1	cds_end_NF	MGI	-	-	2	-	-	-	-	-	-	-	-	-	abnormal_motor_capabilities/coordination/movement+MGI+ENSMUSG00000057133,impaired_coordination+MGI+ENSMUSG00000057133,increased_thigmotaxis+MGI+ENSMUSG00000057133
.	2:161071595-161071595	T	intron_variant,non_coding_transcript_variant	MODIFIER	Chd6	ENSMUSG00000057133	Transcript	ENSMUST00000138078.7	retained_intron	-	1/16	-	-	-	-	-	-	-	rs263237818	-	-1	-	MGI	-	-	2	-	-	-	-	-	-	-	-	-	abnormal_motor_capabilities/coordination/movement+MGI+ENSMUSG00000057133,impaired_coordination+MGI+ENSMUSG00000057133,increased_thigmotaxis+MGI+ENSMUSG00000057133
.	2:163469015-163469015	T	upstream_gene_variant	MODIFIER	2310001K24Rik	ENSMUSG00000053353	Transcript	ENSMUST00000065731.4	antisense	-	-	-	-	-	-	-	-	-	rs578490969	3530	1	-	MGI	-	-	-	-	-	-	-	-	-	-	-	-	abnormal_pericardium_morphology+IMPC+ENSMUSG00000048486,embryonic_growth_retardation+IMPC+ENSMUSG00000048486,preweaning_lethality__complete_penetrance+IMPC+ENSMUSG00000048486,abnormal_pericardium_morphology+MGI+ENSMUSG00000048486,embryonic_growth_retardation+MGI+ENSMUSG00000048486,preweaning_lethality__complete_penetrance+MGI+ENSMUSG00000048486
.	2:163469015-163469015	T	3_prime_UTR_variant	MODIFIER	Fitm2	ENSMUSG00000048486	Transcript	ENSMUST00000109418.1	protein_coding	2/2	-	-	-	1331	-	-	-	-	rs578490969	-	-1	-	MGI	-	-	1	P1	-	-	-	-	-	-	-	-	abnormal_pericardium_morphology+IMPC+ENSMUSG00000048486,embryonic_growth_retardation+IMPC+ENSMUSG00000048486,preweaning_lethality__complete_penetrance+IMPC+ENSMUSG00000048486,abnormal_pericardium_morphology+MGI+ENSMUSG00000048486,embryonic_growth_retardation+MGI+ENSMUSG00000048486,preweaning_lethality__complete_penetrance+MGI+ENSMUSG00000048486
.	2:163469015-163469015	T	upstream_gene_variant	MODIFIER	2310001K24Rik	ENSMUSG00000053353	Transcript	ENSMUST00000186760.1	antisense	-	-	-	-	-	-	-	-	-	rs578490969	2942	1	-	MGI	-	-	2	-	-	-	-	-	-	-	-	-	abnormal_pericardium_morphology+IMPC+ENSMUSG00000048486,embryonic_growth_retardation+IMPC+ENSMUSG00000048486,preweaning_lethality__complete_penetrance+IMPC+ENSMUSG00000048486,abnormal_pericardium_morphology+MGI+ENSMUSG00000048486,embryonic_growth_retardation+MGI+ENSMUSG00000048486,preweaning_lethality__complete_penetrance+MGI+ENSMUSG00000048486
.	2:163512713-163512713	A	intron_variant,non_coding_transcript_variant	MODIFIER	Hnf4aos	ENSMUSG00000046840	Transcript	ENSMUST00000125811.1	antisense	-	1/2	-	-	-	-	-	-	-	rs28281335	-	-1	-	MGI	-	-	2	-	-	-	-	-	-	-	-	-	abnormal_bone_structure+IMPC+ENSMUSG00000017950,abnormal_lens_morphology+IMPC+ENSMUSG00000017950,abnormal_retinal_blood_vessel_morphology+IMPC+ENSMUSG00000017950,abnormal_retinal_vasculature_morphology+IMPC+ENSMUSG00000017950,cataract+IMPC+ENSMUSG00000017950,decreased_prepulse_inhibition+IMPC+ENSMUSG00000017950,increased_bone_mineral_content+IMPC+ENSMUSG00000017950,increased_lean_body_mass+IMPC+ENSMUSG00000017950,increased_total_retina_thickness+IMPC+ENSMUSG00000017950,abnormal_ectoderm_development+MGI+ENSMUSG00000017950,abnormal_embryo_development+MGI+ENSMUSG00000017950,abnormal_embryonic_tissue_morphology+MGI+ENSMUSG00000017950,abnormal_extraembryonic_tissue_morphology+MGI+ENSMUSG00000017950,abnormal_gastrulation+MGI+ENSMUSG00000017950,abnormal_lipid_homeostasis+MGI+ENSMUSG00000017950,abnormal_primitive_streak_formation+MGI+ENSMUSG00000017950,absent_allantois+MGI+ENSMUSG00000017950,absent_amnion+MGI+ENSMUSG00000017950,absent_chorion+MGI+ENSMUSG00000017950,absent_mesoderm+MGI+ENSMUSG00000017950,decreased_circulating_cholesterol_level+MGI+ENSMUSG00000017950,decreased_circulating_free_fatty_acid_level+MGI+ENSMUSG00000017950,decreased_circulating_iron_level+MGI+ENSMUSG00000017950,decreased_circulating_triglyceride_level+MGI+ENSMUSG00000017950,decreased_embryo_size+MGI+ENSMUSG00000017950,delayed_gastrulation+MGI+ENSMUSG00000017950,embryonic_growth_retardation+MGI+ENSMUSG00000017950,embryonic_lethality__complete_penetrance+MGI+ENSMUSG00000017950,hepatic_steatosis+MGI+ENSMUSG00000017950,hypokalemia+MGI+ENSMUSG00000017950,impaired_glucose_tolerance+MGI+ENSMUSG00000017950,increased_circulating_bilirubin_level+MGI+ENSMUSG00000017950,increased_circulating_ketone_body_level+MGI+ENSMUSG00000017950,increased_ectoderm_apoptosis+MGI+ENSMUSG00000017950,increased_embryonic_tissue_cell_apoptosis+MGI+ENSMUSG00000017950,no_abnormal_phenotype_detected+MGI+ENSMUSG00000017950,preweaning_lethality__complete_penetrance+MGI+ENSMUSG00000017950,small_visceral_yolk_sac+MGI+ENSMUSG00000017950
.	2:163512713-163512713	A	intron_variant,non_coding_transcript_variant	MODIFIER	Hnf4aos	ENSMUSG00000046840	Transcript	ENSMUST00000128896.7	antisense	-	1/2	-	-	-	-	-	-	-	rs28281335	-	-1	-	MGI	-	-	1	-	-	-	-	-	-	-	-	-	abnormal_bone_structure+IMPC+ENSMUSG00000017950,abnormal_lens_morphology+IMPC+ENSMUSG00000017950,abnormal_retinal_blood_vessel_morphology+IMPC+ENSMUSG00000017950,abnormal_retinal_vasculature_morphology+IMPC+ENSMUSG00000017950,cataract+IMPC+ENSMUSG00000017950,decreased_prepulse_inhibition+IMPC+ENSMUSG00000017950,increased_bone_mineral_content+IMPC+ENSMUSG00000017950,increased_lean_body_mass+IMPC+ENSMUSG00000017950,increased_total_retina_thickness+IMPC+ENSMUSG00000017950,abnormal_ectoderm_development+MGI+ENSMUSG00000017950,abnormal_embryo_development+MGI+ENSMUSG00000017950,abnormal_embryonic_tissue_morphology+MGI+ENSMUSG00000017950,abnormal_extraembryonic_tissue_morphology+MGI+ENSMUSG00000017950,abnormal_gastrulation+MGI+ENSMUSG00000017950,abnormal_lipid_homeostasis+MGI+ENSMUSG00000017950,abnormal_primitive_streak_formation+MGI+ENSMUSG00000017950,absent_allantois+MGI+ENSMUSG00000017950,absent_amnion+MGI+ENSMUSG00000017950,absent_chorion+MGI+ENSMUSG00000017950,absent_mesoderm+MGI+ENSMUSG00000017950,decreased_circulating_cholesterol_level+MGI+ENSMUSG00000017950,decreased_circulating_free_fatty_acid_level+MGI+ENSMUSG00000017950,decreased_circulating_iron_level+MGI+ENSMUSG00000017950,decreased_circulating_triglyceride_level+MGI+ENSMUSG00000017950,decreased_embryo_size+MGI+ENSMUSG00000017950,delayed_gastrulation+MGI+ENSMUSG00000017950,embryonic_growth_retardation+MGI+ENSMUSG00000017950,embryonic_lethality__complete_penetrance+MGI+ENSMUSG00000017950,hepatic_steatosis+MGI+ENSMUSG00000017950,hypokalemia+MGI+ENSMUSG00000017950,impaired_glucose_tolerance+MGI+ENSMUSG00000017950,increased_circulating_bilirubin_level+MGI+ENSMUSG00000017950,increased_circulating_ketone_body_level+MGI+ENSMUSG00000017950,increased_ectoderm_apoptosis+MGI+ENSMUSG00000017950,increased_embryonic_tissue_cell_apoptosis+MGI+ENSMUSG00000017950,no_abnormal_phenotype_detected+MGI+ENSMUSG00000017950,preweaning_lethality__complete_penetrance+MGI+ENSMUSG00000017950,small_visceral_yolk_sac+MGI+ENSMUSG00000017950
.	2:163512713-163512713	A	intron_variant,non_coding_transcript_variant	MODIFIER	Hnf4aos	ENSMUSG00000046840	Transcript	ENSMUST00000141329.7	antisense	-	1/3	-	-	-	-	-	-	-	rs28281335	-	-1	-	MGI	-	-	1	-	-	-	-	-	-	-	-	-	abnormal_bone_structure+IMPC+ENSMUSG00000017950,abnormal_lens_morphology+IMPC+ENSMUSG00000017950,abnormal_retinal_blood_vessel_morphology+IMPC+ENSMUSG00000017950,abnormal_retinal_vasculature_morphology+IMPC+ENSMUSG00000017950,cataract+IMPC+ENSMUSG00000017950,decreased_prepulse_inhibition+IMPC+ENSMUSG00000017950,increased_bone_mineral_content+IMPC+ENSMUSG00000017950,increased_lean_body_mass+IMPC+ENSMUSG00000017950,increased_total_retina_thickness+IMPC+ENSMUSG00000017950,abnormal_ectoderm_development+MGI+ENSMUSG00000017950,abnormal_embryo_development+MGI+ENSMUSG00000017950,abnormal_embryonic_tissue_morphology+MGI+ENSMUSG00000017950,abnormal_extraembryonic_tissue_morphology+MGI+ENSMUSG00000017950,abnormal_gastrulation+MGI+ENSMUSG00000017950,abnormal_lipid_homeostasis+MGI+ENSMUSG00000017950,abnormal_primitive_streak_formation+MGI+ENSMUSG00000017950,absent_allantois+MGI+ENSMUSG00000017950,absent_amnion+MGI+ENSMUSG00000017950,absent_chorion+MGI+ENSMUSG00000017950,absent_mesoderm+MGI+ENSMUSG00000017950,decreased_circulating_cholesterol_level+MGI+ENSMUSG00000017950,decreased_circulating_free_fatty_acid_level+MGI+ENSMUSG00000017950,decreased_circulating_iron_level+MGI+ENSMUSG00000017950,decreased_circulating_triglyceride_level+MGI+ENSMUSG00000017950,decreased_embryo_size+MGI+ENSMUSG00000017950,delayed_gastrulation+MGI+ENSMUSG00000017950,embryonic_growth_retardation+MGI+ENSMUSG00000017950,embryonic_lethality__complete_penetrance+MGI+ENSMUSG00000017950,hepatic_steatosis+MGI+ENSMUSG00000017950,hypokalemia+MGI+ENSMUSG00000017950,impaired_glucose_tolerance+MGI+ENSMUSG00000017950,increased_circulating_bilirubin_level+MGI+ENSMUSG00000017950,increased_circulating_ketone_body_level+MGI+ENSMUSG00000017950,increased_ectoderm_apoptosis+MGI+ENSMUSG00000017950,increased_embryonic_tissue_cell_apoptosis+MGI+ENSMUSG00000017950,no_abnormal_phenotype_detected+MGI+ENSMUSG00000017950,preweaning_lethality__complete_penetrance+MGI+ENSMUSG00000017950,small_visceral_yolk_sac+MGI+ENSMUSG00000017950
.	2:163512713-163512713	A	intron_variant	MODIFIER	Hnf4a	ENSMUSG00000017950	Transcript	ENSMUST00000143911.7	protein_coding	-	1/2	-	-	-	-	-	-	-	rs28281335	-	1	cds_end_NF	MGI	-	-	1	-	-	-	-	-	-	-	-	-	abnormal_bone_structure+IMPC+ENSMUSG00000017950,abnormal_lens_morphology+IMPC+ENSMUSG00000017950,abnormal_retinal_blood_vessel_morphology+IMPC+ENSMUSG00000017950,abnormal_retinal_vasculature_morphology+IMPC+ENSMUSG00000017950,cataract+IMPC+ENSMUSG00000017950,decreased_prepulse_inhibition+IMPC+ENSMUSG00000017950,increased_bone_mineral_content+IMPC+ENSMUSG00000017950,increased_lean_body_mass+IMPC+ENSMUSG00000017950,increased_total_retina_thickness+IMPC+ENSMUSG00000017950,abnormal_ectoderm_development+MGI+ENSMUSG00000017950,abnormal_embryo_development+MGI+ENSMUSG00000017950,abnormal_embryonic_tissue_morphology+MGI+ENSMUSG00000017950,abnormal_extraembryonic_tissue_morphology+MGI+ENSMUSG00000017950,abnormal_gastrulation+MGI+ENSMUSG00000017950,abnormal_lipid_homeostasis+MGI+ENSMUSG00000017950,abnormal_primitive_streak_formation+MGI+ENSMUSG00000017950,absent_allantois+MGI+ENSMUSG00000017950,absent_amnion+MGI+ENSMUSG00000017950,absent_chorion+MGI+ENSMUSG00000017950,absent_mesoderm+MGI+ENSMUSG00000017950,decreased_circulating_cholesterol_level+MGI+ENSMUSG00000017950,decreased_circulating_free_fatty_acid_level+MGI+ENSMUSG00000017950,decreased_circulating_iron_level+MGI+ENSMUSG00000017950,decreased_circulating_triglyceride_level+MGI+ENSMUSG00000017950,decreased_embryo_size+MGI+ENSMUSG00000017950,delayed_gastrulation+MGI+ENSMUSG00000017950,embryonic_growth_retardation+MGI+ENSMUSG00000017950,embryonic_lethality__complete_penetrance+MGI+ENSMUSG00000017950,hepatic_steatosis+MGI+ENSMUSG00000017950,hypokalemia+MGI+ENSMUSG00000017950,impaired_glucose_tolerance+MGI+ENSMUSG00000017950,increased_circulating_bilirubin_level+MGI+ENSMUSG00000017950,increased_circulating_ketone_body_level+MGI+ENSMUSG00000017950,increased_ectoderm_apoptosis+MGI+ENSMUSG00000017950,increased_embryonic_tissue_cell_apoptosis+MGI+ENSMUSG00000017950,no_abnormal_phenotype_detected+MGI+ENSMUSG00000017950,preweaning_lethality__complete_penetrance+MGI+ENSMUSG00000017950,small_visceral_yolk_sac+MGI+ENSMUSG00000017950
.	2:163512713-163512713	A	upstream_gene_variant	MODIFIER	Gm25881	ENSMUSG00000088408	Transcript	ENSMUST00000157783.1	snRNA	-	-	-	-	-	-	-	-	-	rs28281335	1803	1	-	MGI	-	-	-	-	-	-	-	-	-	-	-	-	abnormal_bone_structure+IMPC+ENSMUSG00000017950,abnormal_lens_morphology+IMPC+ENSMUSG00000017950,abnormal_retinal_blood_vessel_morphology+IMPC+ENSMUSG00000017950,abnormal_retinal_vasculature_morphology+IMPC+ENSMUSG00000017950,cataract+IMPC+ENSMUSG00000017950,decreased_prepulse_inhibition+IMPC+ENSMUSG00000017950,increased_bone_mineral_content+IMPC+ENSMUSG00000017950,increased_lean_body_mass+IMPC+ENSMUSG00000017950,increased_total_retina_thickness+IMPC+ENSMUSG00000017950,abnormal_ectoderm_development+MGI+ENSMUSG00000017950,abnormal_embryo_development+MGI+ENSMUSG00000017950,abnormal_embryonic_tissue_morphology+MGI+ENSMUSG00000017950,abnormal_extraembryonic_tissue_morphology+MGI+ENSMUSG00000017950,abnormal_gastrulation+MGI+ENSMUSG00000017950,abnormal_lipid_homeostasis+MGI+ENSMUSG00000017950,abnormal_primitive_streak_formation+MGI+ENSMUSG00000017950,absent_allantois+MGI+ENSMUSG00000017950,absent_amnion+MGI+ENSMUSG00000017950,absent_chorion+MGI+ENSMUSG00000017950,absent_mesoderm+MGI+ENSMUSG00000017950,decreased_circulating_cholesterol_level+MGI+ENSMUSG00000017950,decreased_circulating_free_fatty_acid_level+MGI+ENSMUSG00000017950,decreased_circulating_iron_level+MGI+ENSMUSG00000017950,decreased_circulating_triglyceride_level+MGI+ENSMUSG00000017950,decreased_embryo_size+MGI+ENSMUSG00000017950,delayed_gastrulation+MGI+ENSMUSG00000017950,embryonic_growth_retardation+MGI+ENSMUSG00000017950,embryonic_lethality__complete_penetrance+MGI+ENSMUSG00000017950,hepatic_steatosis+MGI+ENSMUSG00000017950,hypokalemia+MGI+ENSMUSG00000017950,impaired_glucose_tolerance+MGI+ENSMUSG00000017950,increased_circulating_bilirubin_level+MGI+ENSMUSG00000017950,increased_circulating_ketone_body_level+MGI+ENSMUSG00000017950,increased_ectoderm_apoptosis+MGI+ENSMUSG00000017950,increased_embryonic_tissue_cell_apoptosis+MGI+ENSMUSG00000017950,no_abnormal_phenotype_detected+MGI+ENSMUSG00000017950,preweaning_lethality__complete_penetrance+MGI+ENSMUSG00000017950,small_visceral_yolk_sac+MGI+ENSMUSG00000017950
.	2:163512773-163512773	G	intron_variant,non_coding_transcript_variant	MODIFIER	Hnf4aos	ENSMUSG00000046840	Transcript	ENSMUST00000125811.1	antisense	-	1/2	-	-	-	-	-	-	-	rs241947560	-	-1	-	MGI	-	-	2	-	-	-	-	-	-	-	-	-	-
.	2:163512773-163512773	G	intron_variant,non_coding_transcript_variant	MODIFIER	Hnf4aos	ENSMUSG00000046840	Transcript	ENSMUST00000128896.7	antisense	-	1/2	-	-	-	-	-	-	-	rs241947560	-	-1	-	MGI	-	-	1	-	-	-	-	-	-	-	-	-	-
.	2:163512773-163512773	G	intron_variant,non_coding_transcript_variant	MODIFIER	Hnf4aos	ENSMUSG00000046840	Transcript	ENSMUST00000141329.7	antisense	-	1/3	-	-	-	-	-	-	-	rs241947560	-	-1	-	MGI	-	-	1	-	-	-	-	-	-	-	-	-	-
.	2:163512773-163512773	G	intron_variant	MODIFIER	Hnf4a	ENSMUSG00000017950	Transcript	ENSMUST00000143911.7	protein_coding	-	1/2	-	-	-	-	-	-	-	rs241947560	-	1	cds_end_NF	MGI	-	-	1	-	-	-	-	-	-	-	-	-	-
.	2:163512773-163512773	G	upstream_gene_variant	MODIFIER	Gm25881	ENSMUSG00000088408	Transcript	ENSMUST00000157783.1	snRNA	-	-	-	-	-	-	-	-	-	rs241947560	1743	1	-	MGI	-	-	-	-	-	-	-	-	-	-	-	-	-
.	2:163542385-163542385	T	upstream_gene_variant	MODIFIER	Hnf4a	ENSMUSG00000017950	Transcript	ENSMUST00000018094.12	protein_coding	-	-	-	-	-	-	-	-	-	-	4803	1	-	MGI	-	-	1	P1	-	-	-	-	-	-	-	-	-
.	2:163542385-163542385	T	upstream_gene_variant	MODIFIER	Hnf4a	ENSMUSG00000017950	Transcript	ENSMUST00000109411.7	protein_coding	-	-	-	-	-	-	-	-	-	-	4802	1	-	MGI	-	-	1	-	-	-	-	-	-	-	-	-	-
.	2:163542385-163542385	T	upstream_gene_variant	MODIFIER	Hnf4aos	ENSMUSG00000046840	Transcript	ENSMUST00000125811.1	antisense	-	-	-	-	-	-	-	-	-	-	693	-1	-	MGI	-	-	2	-	-	-	-	-	-	-	-	-	-
.	2:163542385-163542385	T	upstream_gene_variant	MODIFIER	Hnf4aos	ENSMUSG00000046840	Transcript	ENSMUST00000128896.7	antisense	-	-	-	-	-	-	-	-	-	-	665	-1	-	MGI	-	-	1	-	-	-	-	-	-	-	-	-	-
.	2:163542385-163542385	T	upstream_gene_variant	MODIFIER	Hnf4a	ENSMUSG00000017950	Transcript	ENSMUST00000131658.1	processed_transcript	-	-	-	-	-	-	-	-	-	-	4432	1	-	MGI	-	-	3	-	-	-	-	-	-	-	-	-	-
.	2:163542385-163542385	T	upstream_gene_variant	MODIFIER	Hnf4aos	ENSMUSG00000046840	Transcript	ENSMUST00000141329.7	antisense	-	-	-	-	-	-	-	-	-	-	665	-1	-	MGI	-	-	1	-	-	-	-	-	-	-	-	-	-
.	2:163542385-163542385	T	intron_variant	MODIFIER	Hnf4a	ENSMUSG00000017950	Transcript	ENSMUST00000143911.7	protein_coding	-	1/2	-	-	-	-	-	-	-	-	-	1	cds_end_NF	MGI	-	-	1	-	-	-	-	-	-	-	-	-	-
.	2:163542406-163542406	A	upstream_gene_variant	MODIFIER	Hnf4a	ENSMUSG00000017950	Transcript	ENSMUST00000018094.12	protein_coding	-	-	-	-	-	-	-	-	-	-	4782	1	-	MGI	-	-	1	P1	-	-	-	-	-	-	-	-	-
.	2:163542406-163542406	A	upstream_gene_variant	MODIFIER	Hnf4a	ENSMUSG00000017950	Transcript	ENSMUST00000109411.7	protein_coding	-	-	-	-	-	-	-	-	-	-	4781	1	-	MGI	-	-	1	-	-	-	-	-	-	-	-	-	-
.	2:163542406-163542406	A	upstream_gene_variant	MODIFIER	Hnf4aos	ENSMUSG00000046840	Transcript	ENSMUST00000125811.1	antisense	-	-	-	-	-	-	-	-	-	-	714	-1	-	MGI	-	-	2	-	-	-	-	-	-	-	-	-	-
.	2:163542406-163542406	A	upstream_gene_variant	MODIFIER	Hnf4aos	ENSMUSG00000046840	Transcript	ENSMUST00000128896.7	antisense	-	-	-	-	-	-	-	-	-	-	686	-1	-	MGI	-	-	1	-	-	-	-	-	-	-	-	-	-
.	2:163542406-163542406	A	upstream_gene_variant	MODIFIER	Hnf4a	ENSMUSG00000017950	Transcript	ENSMUST00000131658.1	processed_transcript	-	-	-	-	-	-	-	-	-	-	4411	1	-	MGI	-	-	3	-	-	-	-	-	-	-	-	-	-
.	2:163542406-163542406	A	upstream_gene_variant	MODIFIER	Hnf4aos	ENSMUSG00000046840	Transcript	ENSMUST00000141329.7	antisense	-	-	-	-	-	-	-	-	-	-	686	-1	-	MGI	-	-	1	-	-	-	-	-	-	-	-	-	-
.	2:163542406-163542406	A	intron_variant	MODIFIER	Hnf4a	ENSMUSG00000017950	Transcript	ENSMUST00000143911.7	protein_coding	-	1/2	-	-	-	-	-	-	-	-	-	1	cds_end_NF	MGI	-	-	1	-	-	-	-	-	-	-	-	-	-
.	2:163563636-163563636	A	intron_variant	MODIFIER	Hnf4a	ENSMUSG00000017950	Transcript	ENSMUST00000018094.12	protein_coding	-	6/9	-	-	-	-	-	-	-	-	-	1	-	MGI	-	-	1	P1	-	-	-	-	-	-	-	-	-
.	2:163563636-163563636	A	intron_variant	MODIFIER	Hnf4a	ENSMUSG00000017950	Transcript	ENSMUST00000109411.7	protein_coding	-	6/9	-	-	-	-	-	-	-	-	-	1	-	MGI	-	-	1	-	-	-	-	-	-	-	-	-	-
.	2:163563636-163563636	A	downstream_gene_variant	MODIFIER	Hnf4a	ENSMUSG00000017950	Transcript	ENSMUST00000131658.1	processed_transcript	-	-	-	-	-	-	-	-	-	-	4526	1	-	MGI	-	-	3	-	-	-	-	-	-	-	-	-	-
.	2:163563636-163563636	A	downstream_gene_variant	MODIFIER	Hnf4a	ENSMUSG00000017950	Transcript	ENSMUST00000137449.1	protein_coding	-	-	-	-	-	-	-	-	-	-	4527	1	cds_end_NF	MGI	-	-	3	-	-	-	-	-	-	-	-	-	-
.	2:163563666-163563666	C	intron_variant	MODIFIER	Hnf4a	ENSMUSG00000017950	Transcript	ENSMUST00000018094.12	protein_coding	-	6/9	-	-	-	-	-	-	-	-	-	1	-	MGI	-	-	1	P1	-	-	-	-	-	-	-	-	-
.	2:163563666-163563666	C	intron_variant	MODIFIER	Hnf4a	ENSMUSG00000017950	Transcript	ENSMUST00000109411.7	protein_coding	-	6/9	-	-	-	-	-	-	-	-	-	1	-	MGI	-	-	1	-	-	-	-	-	-	-	-	-	-
.	2:163563666-163563666	C	downstream_gene_variant	MODIFIER	Hnf4a	ENSMUSG00000017950	Transcript	ENSMUST00000131658.1	processed_transcript	-	-	-	-	-	-	-	-	-	-	4556	1	-	MGI	-	-	3	-	-	-	-	-	-	-	-	-	-
.	2:163563666-163563666	C	downstream_gene_variant	MODIFIER	Hnf4a	ENSMUSG00000017950	Transcript	ENSMUST00000137449.1	protein_coding	-	-	-	-	-	-	-	-	-	-	4557	1	cds_end_NF	MGI	-	-	3	-	-	-	-	-	-	-	-	-	-
.	2:163563696-163563696	A	intron_variant	MODIFIER	Hnf4a	ENSMUSG00000017950	Transcript	ENSMUST00000018094.12	protein_coding	-	6/9	-	-	-	-	-	-	-	rs28281203	-	1	-	MGI	-	-	1	P1	-	-	-	-	-	-	-	-	-
.	2:163563696-163563696	A	intron_variant	MODIFIER	Hnf4a	ENSMUSG00000017950	Transcript	ENSMUST00000109411.7	protein_coding	-	6/9	-	-	-	-	-	-	-	rs28281203	-	1	-	MGI	-	-	1	-	-	-	-	-	-	-	-	-	-
.	2:163563696-163563696	A	downstream_gene_variant	MODIFIER	Hnf4a	ENSMUSG00000017950	Transcript	ENSMUST00000131658.1	processed_transcript	-	-	-	-	-	-	-	-	-	rs28281203	4586	1	-	MGI	-	-	3	-	-	-	-	-	-	-	-	-	-
.	2:163563696-163563696	A	downstream_gene_variant	MODIFIER	Hnf4a	ENSMUSG00000017950	Transcript	ENSMUST00000137449.1	protein_coding	-	-	-	-	-	-	-	-	-	rs28281203	4587	1	cds_end_NF	MGI	-	-	3	-	-	-	-	-	-	-	-	-	-
.	2:163563703-163563703	G	intron_variant	MODIFIER	Hnf4a	ENSMUSG00000017950	Transcript	ENSMUST00000018094.12	protein_coding	-	6/9	-	-	-	-	-	-	-	rs581726483	-	1	-	MGI	-	-	1	P1	-	-	-	-	-	-	-	-	-
.	2:163563703-163563703	G	intron_variant	MODIFIER	Hnf4a	ENSMUSG00000017950	Transcript	ENSMUST00000109411.7	protein_coding	-	6/9	-	-	-	-	-	-	-	rs581726483	-	1	-	MGI	-	-	1	-	-	-	-	-	-	-	-	-	-
.	2:163563703-163563703	G	downstream_gene_variant	MODIFIER	Hnf4a	ENSMUSG00000017950	Transcript	ENSMUST00000131658.1	processed_transcript	-	-	-	-	-	-	-	-	-	rs581726483	4593	1	-	MGI	-	-	3	-	-	-	-	-	-	-	-	-	-
.	2:163563703-163563703	G	downstream_gene_variant	MODIFIER	Hnf4a	ENSMUSG00000017950	Transcript	ENSMUST00000137449.1	protein_coding	-	-	-	-	-	-	-	-	-	rs581726483	4594	1	cds_end_NF	MGI	-	-	3	-	-	-	-	-	-	-	-	-	-
.	2:163564783-163564783	A	intron_variant	MODIFIER	Hnf4a	ENSMUSG00000017950	Transcript	ENSMUST00000018094.12	protein_coding	-	7/9	-	-	-	-	-	-	-	-	-	1	-	MGI	-	-	1	P1	-	-	-	-	-	-	-	-	-
.	2:163564783-163564783	A	intron_variant	MODIFIER	Hnf4a	ENSMUSG00000017950	Transcript	ENSMUST00000109411.7	protein_coding	-	7/9	-	-	-	-	-	-	-	-	-	1	-	MGI	-	-	1	-	-	-	-	-	-	-	-	-	-
.	2:163564783-163564783	A	regulatory_region_variant	MODIFIER	-	-	RegulatoryFeature	ENSMUSR00000396860	-	-	-	-	-	-	-	-	-	-	-	-	-	-	-	-	-	-	-	-	-	-	-	-	-	-	-	-
.	2:163565110-163565110	T	intron_variant	MODIFIER	Hnf4a	ENSMUSG00000017950	Transcript	ENSMUST00000018094.12	protein_coding	-	7/9	-	-	-	-	-	-	-	-	-	1	-	MGI	-	-	1	P1	-	-	-	-	-	-	-	-	-
.	2:163565110-163565110	T	intron_variant	MODIFIER	Hnf4a	ENSMUSG00000017950	Transcript	ENSMUST00000109411.7	protein_coding	-	7/9	-	-	-	-	-	-	-	-	-	1	-	MGI	-	-	1	-	-	-	-	-	-	-	-	-	-
.	2:163566675-163566675	G	intron_variant	MODIFIER	Hnf4a	ENSMUSG00000017950	Transcript	ENSMUST00000018094.12	protein_coding	-	8/9	-	-	-	-	-	-	-	rs252064860	-	1	-	MGI	-	-	1	P1	-	-	-	-	-	-	-	-	-
.	2:163566675-163566675	G	intron_variant	MODIFIER	Hnf4a	ENSMUSG00000017950	Transcript	ENSMUST00000109411.7	protein_coding	-	8/9	-	-	-	-	-	-	-	rs252064860	-	1	-	MGI	-	-	1	-	-	-	-	-	-	-	-	-	-
.	2:163566889-163566889	G	intron_variant	MODIFIER	Hnf4a	ENSMUSG00000017950	Transcript	ENSMUST00000018094.12	protein_coding	-	8/9	-	-	-	-	-	-	-	rs220873215	-	1	-	MGI	-	-	1	P1	-	-	-	-	-	-	-	-	-
.	2:163566889-163566889	G	intron_variant	MODIFIER	Hnf4a	ENSMUSG00000017950	Transcript	ENSMUST00000109411.7	protein_coding	-	8/9	-	-	-	-	-	-	-	rs220873215	-	1	-	MGI	-	-	1	-	-	-	-	-	-	-	-	-	-
.	2:163566937-163566937	C	intron_variant	MODIFIER	Hnf4a	ENSMUSG00000017950	Transcript	ENSMUST00000018094.12	protein_coding	-	8/9	-	-	-	-	-	-	-	rs28281193	-	1	-	MGI	-	-	1	P1	-	-	-	-	-	-	-	-	-
.	2:163566937-163566937	C	intron_variant	MODIFIER	Hnf4a	ENSMUSG00000017950	Transcript	ENSMUST00000109411.7	protein_coding	-	8/9	-	-	-	-	-	-	-	rs28281193	-	1	-	MGI	-	-	1	-	-	-	-	-	-	-	-	-	-
.	2:163567092-163567092	A	intron_variant	MODIFIER	Hnf4a	ENSMUSG00000017950	Transcript	ENSMUST00000018094.12	protein_coding	-	8/9	-	-	-	-	-	-	-	rs229834118	-	1	-	MGI	-	-	1	P1	-	-	-	-	-	-	-	-	-
.	2:163567092-163567092	A	intron_variant	MODIFIER	Hnf4a	ENSMUSG00000017950	Transcript	ENSMUST00000109411.7	protein_coding	-	8/9	-	-	-	-	-	-	-	rs229834118	-	1	-	MGI	-	-	1	-	-	-	-	-	-	-	-	-	-
.	2:163568843-163568843	C	intron_variant	MODIFIER	Hnf4a	ENSMUSG00000017950	Transcript	ENSMUST00000018094.12	protein_coding	-	8/9	-	-	-	-	-	-	-	rs16787456	-	1	-	MGI	-	-	1	P1	-	-	-	-	-	-	-	-	-
.	2:163568843-163568843	C	intron_variant	MODIFIER	Hnf4a	ENSMUSG00000017950	Transcript	ENSMUST00000109411.7	protein_coding	-	8/9	-	-	-	-	-	-	-	rs16787456	-	1	-	MGI	-	-	1	-	-	-	-	-	-	-	-	-	-
.	2:163569384-163569384	A	intron_variant	MODIFIER	Hnf4a	ENSMUSG00000017950	Transcript	ENSMUST00000018094.12	protein_coding	-	9/9	-	-	-	-	-	-	-	rs16787464	-	1	-	MGI	-	-	1	P1	-	-	-	-	-	-	-	-	-
.	2:163569384-163569384	A	intron_variant	MODIFIER	Hnf4a	ENSMUSG00000017950	Transcript	ENSMUST00000109411.7	protein_coding	-	9/9	-	-	-	-	-	-	-	rs16787464	-	1	-	MGI	-	-	1	-	-	-	-	-	-	-	-	-	-
.	2:163570649-163570649	C	3_prime_UTR_variant	MODIFIER	Hnf4a	ENSMUSG00000017950	Transcript	ENSMUST00000018094.12	protein_coding	10/10	-	-	-	2100	-	-	-	-	rs16787475	-	1	-	MGI	-	-	1	P1	-	-	-	-	-	-	-	-	-
.	2:163570649-163570649	C	3_prime_UTR_variant	MODIFIER	Hnf4a	ENSMUSG00000017950	Transcript	ENSMUST00000109411.7	protein_coding	10/10	-	-	-	2101	-	-	-	-	rs16787475	-	1	-	MGI	-	-	1	-	-	-	-	-	-	-	-	-	-
.	2:163571369-163571369	A	3_prime_UTR_variant	MODIFIER	Hnf4a	ENSMUSG00000017950	Transcript	ENSMUST00000018094.12	protein_coding	10/10	-	-	-	2820	-	-	-	-	rs266166664	-	1	-	MGI	-	-	1	P1	-	-	-	-	-	-	-	-	-
.	2:163571369-163571369	A	3_prime_UTR_variant	MODIFIER	Hnf4a	ENSMUSG00000017950	Transcript	ENSMUST00000109411.7	protein_coding	10/10	-	-	-	2821	-	-	-	-	rs266166664	-	1	-	MGI	-	-	1	-	-	-	-	-	-	-	-	-	-
.	2:163571547-163571547	G	3_prime_UTR_variant	MODIFIER	Hnf4a	ENSMUSG00000017950	Transcript	ENSMUST00000018094.12	protein_coding	10/10	-	-	-	2998	-	-	-	-	rs16787499	-	1	-	MGI	-	-	1	P1	-	-	-	-	-	-	-	-	-
.	2:163571547-163571547	G	3_prime_UTR_variant	MODIFIER	Hnf4a	ENSMUSG00000017950	Transcript	ENSMUST00000109411.7	protein_coding	10/10	-	-	-	2999	-	-	-	-	rs16787499	-	1	-	MGI	-	-	1	-	-	-	-	-	-	-	-	-	-
.	2:163573635-163573635	C	downstream_gene_variant	MODIFIER	Hnf4a	ENSMUSG00000017950	Transcript	ENSMUST00000018094.12	protein_coding	-	-	-	-	-	-	-	-	-	rs585575212	730	1	-	MGI	-	-	1	P1	-	-	-	-	-	-	-	-	-
.	2:163573635-163573635	C	downstream_gene_variant	MODIFIER	Hnf4a	ENSMUSG00000017950	Transcript	ENSMUST00000109411.7	protein_coding	-	-	-	-	-	-	-	-	-	rs585575212	725	1	-	MGI	-	-	1	-	-	-	-	-	-	-	-	-	-
.	2:163573635-163573635	C	regulatory_region_variant	MODIFIER	-	-	RegulatoryFeature	ENSMUSR00000167251	-	-	-	-	-	-	-	-	-	-	rs585575212	-	-	-	-	-	-	-	-	-	-	-	-	-	-	-	-	-
.	2:163574032-163574032	T	downstream_gene_variant	MODIFIER	Hnf4a	ENSMUSG00000017950	Transcript	ENSMUST00000018094.12	protein_coding	-	-	-	-	-	-	-	-	-	rs1133981519	1127	1	-	MGI	-	-	1	P1	-	-	-	-	-	-	-	-	-
.	2:163574032-163574032	T	downstream_gene_variant	MODIFIER	Hnf4a	ENSMUSG00000017950	Transcript	ENSMUST00000109411.7	protein_coding	-	-	-	-	-	-	-	-	-	rs1133981519	1122	1	-	MGI	-	-	1	-	-	-	-	-	-	-	-	-	-
.	2:163574032-163574032	T	regulatory_region_variant	MODIFIER	-	-	RegulatoryFeature	ENSMUSR00000167251	-	-	-	-	-	-	-	-	-	-	rs1133981519	-	-	-	-	-	-	-	-	-	-	-	-	-	-	-	-	-
.	2:163574043-163574043	C	downstream_gene_variant	MODIFIER	Hnf4a	ENSMUSG00000017950	Transcript	ENSMUST00000018094.12	protein_coding	-	-	-	-	-	-	-	-	-	rs1134779572	1138	1	-	MGI	-	-	1	P1	-	-	-	-	-	-	-	-	-
.	2:163574043-163574043	C	downstream_gene_variant	MODIFIER	Hnf4a	ENSMUSG00000017950	Transcript	ENSMUST00000109411.7	protein_coding	-	-	-	-	-	-	-	-	-	rs1134779572	1133	1	-	MGI	-	-	1	-	-	-	-	-	-	-	-	-	-
.	2:163574043-163574043	C	regulatory_region_variant	MODIFIER	-	-	RegulatoryFeature	ENSMUSR00000167251	-	-	-	-	-	-	-	-	-	-	rs1134779572	-	-	-	-	-	-	-	-	-	-	-	-	-	-	-	-	-
.	2:163574907-163574907	C	downstream_gene_variant	MODIFIER	Hnf4a	ENSMUSG00000017950	Transcript	ENSMUST00000018094.12	protein_coding	-	-	-	-	-	-	-	-	-	rs28281175	2002	1	-	MGI	-	-	1	P1	-	-	-	-	-	-	-	-	-
.	2:163574907-163574907	C	downstream_gene_variant	MODIFIER	Hnf4a	ENSMUSG00000017950	Transcript	ENSMUST00000109411.7	protein_coding	-	-	-	-	-	-	-	-	-	rs28281175	1997	1	-	MGI	-	-	1	-	-	-	-	-	-	-	-	-	-
.	2:163574907-163574907	C	regulatory_region_variant	MODIFIER	-	-	RegulatoryFeature	ENSMUSR00000167251	-	-	-	-	-	-	-	-	-	-	rs28281175	-	-	-	-	-	-	-	-	-	-	-	-	-	-	-	-	-
.	2:163578909-163578909	A	intergenic_variant	MODIFIER	-	-	-	-	-	-	-	-	-	-	-	-	-	-	rs33403015	-	-	-	-	-	-	-	-	-	-	-	-	-	-	-	-	-
.	2:163581401-163581401	C	regulatory_region_variant	MODIFIER	-	-	RegulatoryFeature	ENSMUSR00000637817	-	-	-	-	-	-	-	-	-	-	-	-	-	-	-	-	-	-	-	-	-	-	-	-	-	-	-	-
.	2:163581401-163581401	C	intergenic_variant	MODIFIER	-	-	-	-	-	-	-	-	-	-	-	-	-	-	-	-	-	-	-	-	-	-	-	-	-	-	-	-	-	-	-	-
.	2:165059286-165059286	T	intron_variant	MODIFIER	Cd40	ENSMUSG00000017652	Transcript	ENSMUST00000017799.11	protein_coding	-	1/8	-	-	-	-	-	-	-	-	-	1	-	MGI	-	-	1	P4	-	-	-	-	-	-	-	-	decreased_monocyte_cell_number+IMPC+ENSMUSG00000017652,abnormal_dendritic_cell_physiology+MGI+ENSMUSG00000017652,abnormal_humoral_immune_response+MGI+ENSMUSG00000017652,abnormal_immunoglobulin_level+MGI+ENSMUSG00000017652,abnormal_lymph_node_germinal_center_morphology+MGI+ENSMUSG00000017652,abnormal_response_to_transplant+MGI+ENSMUSG00000017652,absent_germinal_center_B_cells+MGI+ENSMUSG00000017652,absent_spleen_germinal_center+MGI+ENSMUSG00000017652,decreased_B_cell_number+MGI+ENSMUSG00000017652,decreased_bone_mineral_density+MGI+ENSMUSG00000017652,decreased_cerebral_infarction_size+MGI+ENSMUSG00000017652,decreased_compact_bone_mass+MGI+ENSMUSG00000017652,decreased_IgA_level+MGI+ENSMUSG00000017652,decreased_IgE_level+MGI+ENSMUSG00000017652,decreased_IgG1_level+MGI+ENSMUSG00000017652,decreased_IgG2a_level+MGI+ENSMUSG00000017652,decreased_IgG2b_level+MGI+ENSMUSG00000017652,decreased_IgG3_level+MGI+ENSMUSG00000017652,decreased_IgG_level+MGI+ENSMUSG00000017652,decreased_IgM_level+MGI+ENSMUSG00000017652,decreased_immunoglobulin_level+MGI+ENSMUSG00000017652,decreased_neutrophil_cell_number+MGI+ENSMUSG00000017652,decreased_platelet_aggregation+MGI+ENSMUSG00000017652,decreased_spleen_germinal_center_number+MGI+ENSMUSG00000017652,decreased_spleen_germinal_center_size+MGI+ENSMUSG00000017652,decreased_susceptibility_to_type_II_hypersensitivity_reaction+MGI+ENSMUSG00000017652,decreased_trabecular_bone_mass+MGI+ENSMUSG00000017652,decreased_vertical_activity+MGI+ENSMUSG00000017652,impaired_humoral_immune_response+MGI+ENSMUSG00000017652,increased_IgG3_level+MGI+ENSMUSG00000017652,increased_IgM_level+MGI+ENSMUSG00000017652,increased_susceptibility_to_bacterial_infection+MGI+ENSMUSG00000017652
.	2:165059286-165059286	T	intron_variant	MODIFIER	Cd40	ENSMUSG00000017652	Transcript	ENSMUST00000073707.8	protein_coding	-	1/7	-	-	-	-	-	-	-	-	-	1	-	MGI	-	-	1	A2	-	-	-	-	-	-	-	-	decreased_monocyte_cell_number+IMPC+ENSMUSG00000017652,abnormal_dendritic_cell_physiology+MGI+ENSMUSG00000017652,abnormal_humoral_immune_response+MGI+ENSMUSG00000017652,abnormal_immunoglobulin_level+MGI+ENSMUSG00000017652,abnormal_lymph_node_germinal_center_morphology+MGI+ENSMUSG00000017652,abnormal_response_to_transplant+MGI+ENSMUSG00000017652,absent_germinal_center_B_cells+MGI+ENSMUSG00000017652,absent_spleen_germinal_center+MGI+ENSMUSG00000017652,decreased_B_cell_number+MGI+ENSMUSG00000017652,decreased_bone_mineral_density+MGI+ENSMUSG00000017652,decreased_cerebral_infarction_size+MGI+ENSMUSG00000017652,decreased_compact_bone_mass+MGI+ENSMUSG00000017652,decreased_IgA_level+MGI+ENSMUSG00000017652,decreased_IgE_level+MGI+ENSMUSG00000017652,decreased_IgG1_level+MGI+ENSMUSG00000017652,decreased_IgG2a_level+MGI+ENSMUSG00000017652,decreased_IgG2b_level+MGI+ENSMUSG00000017652,decreased_IgG3_level+MGI+ENSMUSG00000017652,decreased_IgG_level+MGI+ENSMUSG00000017652,decreased_IgM_level+MGI+ENSMUSG00000017652,decreased_immunoglobulin_level+MGI+ENSMUSG00000017652,decreased_neutrophil_cell_number+MGI+ENSMUSG00000017652,decreased_platelet_aggregation+MGI+ENSMUSG00000017652,decreased_spleen_germinal_center_number+MGI+ENSMUSG00000017652,decreased_spleen_germinal_center_size+MGI+ENSMUSG00000017652,decreased_susceptibility_to_type_II_hypersensitivity_reaction+MGI+ENSMUSG00000017652,decreased_trabecular_bone_mass+MGI+ENSMUSG00000017652,decreased_vertical_activity+MGI+ENSMUSG00000017652,impaired_humoral_immune_response+MGI+ENSMUSG00000017652,increased_IgG3_level+MGI+ENSMUSG00000017652,increased_IgM_level+MGI+ENSMUSG00000017652,increased_susceptibility_to_bacterial_infection+MGI+ENSMUSG00000017652
.	2:165059286-165059286	T	intron_variant	MODIFIER	Cd40	ENSMUSG00000017652	Transcript	ENSMUST00000081310.10	protein_coding	-	1/7	-	-	-	-	-	-	-	-	-	1	-	MGI	-	-	1	-	-	-	-	-	-	-	-	-	decreased_monocyte_cell_number+IMPC+ENSMUSG00000017652,abnormal_dendritic_cell_physiology+MGI+ENSMUSG00000017652,abnormal_humoral_immune_response+MGI+ENSMUSG00000017652,abnormal_immunoglobulin_level+MGI+ENSMUSG00000017652,abnormal_lymph_node_germinal_center_morphology+MGI+ENSMUSG00000017652,abnormal_response_to_transplant+MGI+ENSMUSG00000017652,absent_germinal_center_B_cells+MGI+ENSMUSG00000017652,absent_spleen_germinal_center+MGI+ENSMUSG00000017652,decreased_B_cell_number+MGI+ENSMUSG00000017652,decreased_bone_mineral_density+MGI+ENSMUSG00000017652,decreased_cerebral_infarction_size+MGI+ENSMUSG00000017652,decreased_compact_bone_mass+MGI+ENSMUSG00000017652,decreased_IgA_level+MGI+ENSMUSG00000017652,decreased_IgE_level+MGI+ENSMUSG00000017652,decreased_IgG1_level+MGI+ENSMUSG00000017652,decreased_IgG2a_level+MGI+ENSMUSG00000017652,decreased_IgG2b_level+MGI+ENSMUSG00000017652,decreased_IgG3_level+MGI+ENSMUSG00000017652,decreased_IgG_level+MGI+ENSMUSG00000017652,decreased_IgM_level+MGI+ENSMUSG00000017652,decreased_immunoglobulin_level+MGI+ENSMUSG00000017652,decreased_neutrophil_cell_number+MGI+ENSMUSG00000017652,decreased_platelet_aggregation+MGI+ENSMUSG00000017652,decreased_spleen_germinal_center_number+MGI+ENSMUSG00000017652,decreased_spleen_germinal_center_size+MGI+ENSMUSG00000017652,decreased_susceptibility_to_type_II_hypersensitivity_reaction+MGI+ENSMUSG00000017652,decreased_trabecular_bone_mass+MGI+ENSMUSG00000017652,decreased_vertical_activity+MGI+ENSMUSG00000017652,impaired_humoral_immune_response+MGI+ENSMUSG00000017652,increased_IgG3_level+MGI+ENSMUSG00000017652,increased_IgM_level+MGI+ENSMUSG00000017652,increased_susceptibility_to_bacterial_infection+MGI+ENSMUSG00000017652
.	2:165059286-165059286	T	intron_variant	MODIFIER	Cd40	ENSMUSG00000017652	Transcript	ENSMUST00000140951.7	protein_coding	-	2/3	-	-	-	-	-	-	-	-	-	1	cds_end_NF	MGI	-	-	3	-	-	-	-	-	-	-	-	-	decreased_monocyte_cell_number+IMPC+ENSMUSG00000017652,abnormal_dendritic_cell_physiology+MGI+ENSMUSG00000017652,abnormal_humoral_immune_response+MGI+ENSMUSG00000017652,abnormal_immunoglobulin_level+MGI+ENSMUSG00000017652,abnormal_lymph_node_germinal_center_morphology+MGI+ENSMUSG00000017652,abnormal_response_to_transplant+MGI+ENSMUSG00000017652,absent_germinal_center_B_cells+MGI+ENSMUSG00000017652,absent_spleen_germinal_center+MGI+ENSMUSG00000017652,decreased_B_cell_number+MGI+ENSMUSG00000017652,decreased_bone_mineral_density+MGI+ENSMUSG00000017652,decreased_cerebral_infarction_size+MGI+ENSMUSG00000017652,decreased_compact_bone_mass+MGI+ENSMUSG00000017652,decreased_IgA_level+MGI+ENSMUSG00000017652,decreased_IgE_level+MGI+ENSMUSG00000017652,decreased_IgG1_level+MGI+ENSMUSG00000017652,decreased_IgG2a_level+MGI+ENSMUSG00000017652,decreased_IgG2b_level+MGI+ENSMUSG00000017652,decreased_IgG3_level+MGI+ENSMUSG00000017652,decreased_IgG_level+MGI+ENSMUSG00000017652,decreased_IgM_level+MGI+ENSMUSG00000017652,decreased_immunoglobulin_level+MGI+ENSMUSG00000017652,decreased_neutrophil_cell_number+MGI+ENSMUSG00000017652,decreased_platelet_aggregation+MGI+ENSMUSG00000017652,decreased_spleen_germinal_center_number+MGI+ENSMUSG00000017652,decreased_spleen_germinal_center_size+MGI+ENSMUSG00000017652,decreased_susceptibility_to_type_II_hypersensitivity_reaction+MGI+ENSMUSG00000017652,decreased_trabecular_bone_mass+MGI+ENSMUSG00000017652,decreased_vertical_activity+MGI+ENSMUSG00000017652,impaired_humoral_immune_response+MGI+ENSMUSG00000017652,increased_IgG3_level+MGI+ENSMUSG00000017652,increased_IgM_level+MGI+ENSMUSG00000017652,increased_susceptibility_to_bacterial_infection+MGI+ENSMUSG00000017652
.	2:165059286-165059286	T	upstream_gene_variant	MODIFIER	Cd40	ENSMUSG00000017652	Transcript	ENSMUST00000153105.1	retained_intron	-	-	-	-	-	-	-	-	-	-	3390	1	-	MGI	-	-	3	-	-	-	-	-	-	-	-	-	decreased_monocyte_cell_number+IMPC+ENSMUSG00000017652,abnormal_dendritic_cell_physiology+MGI+ENSMUSG00000017652,abnormal_humoral_immune_response+MGI+ENSMUSG00000017652,abnormal_immunoglobulin_level+MGI+ENSMUSG00000017652,abnormal_lymph_node_germinal_center_morphology+MGI+ENSMUSG00000017652,abnormal_response_to_transplant+MGI+ENSMUSG00000017652,absent_germinal_center_B_cells+MGI+ENSMUSG00000017652,absent_spleen_germinal_center+MGI+ENSMUSG00000017652,decreased_B_cell_number+MGI+ENSMUSG00000017652,decreased_bone_mineral_density+MGI+ENSMUSG00000017652,decreased_cerebral_infarction_size+MGI+ENSMUSG00000017652,decreased_compact_bone_mass+MGI+ENSMUSG00000017652,decreased_IgA_level+MGI+ENSMUSG00000017652,decreased_IgE_level+MGI+ENSMUSG00000017652,decreased_IgG1_level+MGI+ENSMUSG00000017652,decreased_IgG2a_level+MGI+ENSMUSG00000017652,decreased_IgG2b_level+MGI+ENSMUSG00000017652,decreased_IgG3_level+MGI+ENSMUSG00000017652,decreased_IgG_level+MGI+ENSMUSG00000017652,decreased_IgM_level+MGI+ENSMUSG00000017652,decreased_immunoglobulin_level+MGI+ENSMUSG00000017652,decreased_neutrophil_cell_number+MGI+ENSMUSG00000017652,decreased_platelet_aggregation+MGI+ENSMUSG00000017652,decreased_spleen_germinal_center_number+MGI+ENSMUSG00000017652,decreased_spleen_germinal_center_size+MGI+ENSMUSG00000017652,decreased_susceptibility_to_type_II_hypersensitivity_reaction+MGI+ENSMUSG00000017652,decreased_trabecular_bone_mass+MGI+ENSMUSG00000017652,decreased_vertical_activity+MGI+ENSMUSG00000017652,impaired_humoral_immune_response+MGI+ENSMUSG00000017652,increased_IgG3_level+MGI+ENSMUSG00000017652,increased_IgM_level+MGI+ENSMUSG00000017652,increased_susceptibility_to_bacterial_infection+MGI+ENSMUSG00000017652
.	2:165059286-165059286	T	intron_variant,NMD_transcript_variant	MODIFIER	Cd40	ENSMUSG00000017652	Transcript	ENSMUST00000154443.7	nonsense_mediated_decay	-	1/2	-	-	-	-	-	-	-	-	-	1	-	MGI	-	-	3	-	-	-	-	-	-	-	-	-	decreased_monocyte_cell_number+IMPC+ENSMUSG00000017652,abnormal_dendritic_cell_physiology+MGI+ENSMUSG00000017652,abnormal_humoral_immune_response+MGI+ENSMUSG00000017652,abnormal_immunoglobulin_level+MGI+ENSMUSG00000017652,abnormal_lymph_node_germinal_center_morphology+MGI+ENSMUSG00000017652,abnormal_response_to_transplant+MGI+ENSMUSG00000017652,absent_germinal_center_B_cells+MGI+ENSMUSG00000017652,absent_spleen_germinal_center+MGI+ENSMUSG00000017652,decreased_B_cell_number+MGI+ENSMUSG00000017652,decreased_bone_mineral_density+MGI+ENSMUSG00000017652,decreased_cerebral_infarction_size+MGI+ENSMUSG00000017652,decreased_compact_bone_mass+MGI+ENSMUSG00000017652,decreased_IgA_level+MGI+ENSMUSG00000017652,decreased_IgE_level+MGI+ENSMUSG00000017652,decreased_IgG1_level+MGI+ENSMUSG00000017652,decreased_IgG2a_level+MGI+ENSMUSG00000017652,decreased_IgG2b_level+MGI+ENSMUSG00000017652,decreased_IgG3_level+MGI+ENSMUSG00000017652,decreased_IgG_level+MGI+ENSMUSG00000017652,decreased_IgM_level+MGI+ENSMUSG00000017652,decreased_immunoglobulin_level+MGI+ENSMUSG00000017652,decreased_neutrophil_cell_number+MGI+ENSMUSG00000017652,decreased_platelet_aggregation+MGI+ENSMUSG00000017652,decreased_spleen_germinal_center_number+MGI+ENSMUSG00000017652,decreased_spleen_germinal_center_size+MGI+ENSMUSG00000017652,decreased_susceptibility_to_type_II_hypersensitivity_reaction+MGI+ENSMUSG00000017652,decreased_trabecular_bone_mass+MGI+ENSMUSG00000017652,decreased_vertical_activity+MGI+ENSMUSG00000017652,impaired_humoral_immune_response+MGI+ENSMUSG00000017652,increased_IgG3_level+MGI+ENSMUSG00000017652,increased_IgM_level+MGI+ENSMUSG00000017652,increased_susceptibility_to_bacterial_infection+MGI+ENSMUSG00000017652
.	2:165059286-165059286	T	intron_variant,NMD_transcript_variant	MODIFIER	Cd40	ENSMUSG00000017652	Transcript	ENSMUST00000184221.1	nonsense_mediated_decay	-	1/7	-	-	-	-	-	-	-	-	-	1	-	MGI	-	-	1	-	-	-	-	-	-	-	-	-	decreased_monocyte_cell_number+IMPC+ENSMUSG00000017652,abnormal_dendritic_cell_physiology+MGI+ENSMUSG00000017652,abnormal_humoral_immune_response+MGI+ENSMUSG00000017652,abnormal_immunoglobulin_level+MGI+ENSMUSG00000017652,abnormal_lymph_node_germinal_center_morphology+MGI+ENSMUSG00000017652,abnormal_response_to_transplant+MGI+ENSMUSG00000017652,absent_germinal_center_B_cells+MGI+ENSMUSG00000017652,absent_spleen_germinal_center+MGI+ENSMUSG00000017652,decreased_B_cell_number+MGI+ENSMUSG00000017652,decreased_bone_mineral_density+MGI+ENSMUSG00000017652,decreased_cerebral_infarction_size+MGI+ENSMUSG00000017652,decreased_compact_bone_mass+MGI+ENSMUSG00000017652,decreased_IgA_level+MGI+ENSMUSG00000017652,decreased_IgE_level+MGI+ENSMUSG00000017652,decreased_IgG1_level+MGI+ENSMUSG00000017652,decreased_IgG2a_level+MGI+ENSMUSG00000017652,decreased_IgG2b_level+MGI+ENSMUSG00000017652,decreased_IgG3_level+MGI+ENSMUSG00000017652,decreased_IgG_level+MGI+ENSMUSG00000017652,decreased_IgM_level+MGI+ENSMUSG00000017652,decreased_immunoglobulin_level+MGI+ENSMUSG00000017652,decreased_neutrophil_cell_number+MGI+ENSMUSG00000017652,decreased_platelet_aggregation+MGI+ENSMUSG00000017652,decreased_spleen_germinal_center_number+MGI+ENSMUSG00000017652,decreased_spleen_germinal_center_size+MGI+ENSMUSG00000017652,decreased_susceptibility_to_type_II_hypersensitivity_reaction+MGI+ENSMUSG00000017652,decreased_trabecular_bone_mass+MGI+ENSMUSG00000017652,decreased_vertical_activity+MGI+ENSMUSG00000017652,impaired_humoral_immune_response+MGI+ENSMUSG00000017652,increased_IgG3_level+MGI+ENSMUSG00000017652,increased_IgM_level+MGI+ENSMUSG00000017652,increased_susceptibility_to_bacterial_infection+MGI+ENSMUSG00000017652
.	2:165071305-165071305	T	3_prime_UTR_variant	MODIFIER	Cd40	ENSMUSG00000017652	Transcript	ENSMUST00000017799.11	protein_coding	9/9	-	-	-	1343	-	-	-	-	-	-	1	-	MGI	-	-	1	P4	-	-	-	-	-	-	-	-	-
.	2:165071305-165071305	T	3_prime_UTR_variant	MODIFIER	Cd40	ENSMUSG00000017652	Transcript	ENSMUST00000073707.8	protein_coding	8/8	-	-	-	1247	-	-	-	-	-	-	1	-	MGI	-	-	1	A2	-	-	-	-	-	-	-	-	-
.	2:165071305-165071305	T	downstream_gene_variant	MODIFIER	Cd40	ENSMUSG00000017652	Transcript	ENSMUST00000081310.10	protein_coding	-	-	-	-	-	-	-	-	-	-	560	1	-	MGI	-	-	1	-	-	-	-	-	-	-	-	-	-
.	2:165071305-165071305	T	downstream_gene_variant	MODIFIER	Cd40	ENSMUSG00000017652	Transcript	ENSMUST00000153105.1	retained_intron	-	-	-	-	-	-	-	-	-	-	4610	1	-	MGI	-	-	3	-	-	-	-	-	-	-	-	-	-
.	2:165071305-165071305	T	downstream_gene_variant	MODIFIER	Cd40	ENSMUSG00000017652	Transcript	ENSMUST00000184221.1	nonsense_mediated_decay	-	-	-	-	-	-	-	-	-	-	305	1	-	MGI	-	-	1	-	-	-	-	-	-	-	-	-	-
.	2:165104304-165104304	C	intergenic_variant	MODIFIER	-	-	-	-	-	-	-	-	-	-	-	-	-	-	rs234165867	-	-	-	-	-	-	-	-	-	-	-	-	-	-	-	-	-
.	2:165104330-165104330	A	intergenic_variant	MODIFIER	-	-	-	-	-	-	-	-	-	-	-	-	-	-	rs265560223	-	-	-	-	-	-	-	-	-	-	-	-	-	-	-	-	-
.	2:168889571-168889571	A	downstream_gene_variant	MODIFIER	Zfp64	ENSMUSG00000027551	Transcript	ENSMUST00000109162.8	protein_coding	-	-	-	-	-	-	-	-	-	rs217860655	3760	-1	-	MGI	-	-	2	P1	-	-	-	-	-	-	-	-	-
.	2:179024489-179024489	A	upstream_gene_variant	MODIFIER	Gm14314	ENSMUSG00000082215	Transcript	ENSMUST00000118225.1	processed_pseudogene	-	-	-	-	-	-	-	-	-	rs27670941	3356	-1	-	MGI	-	-	-	-	-	-	-	-	-	-	-	-	-
.	2:179024489-179024489	A	regulatory_region_variant	MODIFIER	-	-	RegulatoryFeature	ENSMUSR00000640550	-	-	-	-	-	-	-	-	-	-	rs27670941	-	-	-	-	-	-	-	-	-	-	-	-	-	-	-	-	-
.	2:180713178-180713178	T	intron_variant	MODIFIER	Gid8	ENSMUSG00000027573	Transcript	ENSMUST00000029090.8	protein_coding	-	1/4	-	-	-	-	-	-	-	-	-	1	-	MGI	-	-	1	P1	-	-	-	-	-	-	-	-	-
.	2:180713178-180713178	T	5_prime_UTR_variant	MODIFIER	Gid8	ENSMUSG00000027573	Transcript	ENSMUST00000078687.5	protein_coding	1/4	-	-	-	633	-	-	-	-	-	-	1	-	MGI	-	-	1	P1	-	-	-	-	-	-	-	-	-
.	2:180713178-180713178	T	upstream_gene_variant	MODIFIER	Dido1	ENSMUSG00000038914	Transcript	ENSMUST00000103055.7	protein_coding	-	-	-	-	-	-	-	-	-	-	3179	-1	-	MGI	-	-	1	-	-	-	-	-	-	-	-	-	-
.	2:180713178-180713178	T	upstream_gene_variant	MODIFIER	Dido1	ENSMUSG00000038914	Transcript	ENSMUST00000103057.7	protein_coding	-	-	-	-	-	-	-	-	-	-	3179	-1	-	MGI	-	-	1	A2	-	-	-	-	-	-	-	-	-
.	2:180713178-180713178	T	intron_variant,non_coding_transcript_variant	MODIFIER	Gid8	ENSMUSG00000027573	Transcript	ENSMUST00000150067.1	processed_transcript	-	1/2	-	-	-	-	-	-	-	-	-	1	-	MGI	-	-	2	-	-	-	-	-	-	-	-	-	-
.	2:180713178-180713178	T	regulatory_region_variant	MODIFIER	-	-	RegulatoryFeature	ENSMUSR00000169923	-	-	-	-	-	-	-	-	-	-	-	-	-	-	-	-	-	-	-	-	-	-	-	-	-	-	-	-
.	3:4853046-4853046	C	intergenic_variant	MODIFIER	-	-	-	-	-	-	-	-	-	-	-	-	-	-	-	-	-	-	-	-	-	-	-	-	-	-	-	-	-	-	-	-
.	3:4953213-4953213	T	intergenic_variant	MODIFIER	-	-	-	-	-	-	-	-	-	-	-	-	-	-	-	-	-	-	-	-	-	-	-	-	-	-	-	-	-	-	-	-
.	3:17627335-17627335	G	intergenic_variant	MODIFIER	-	-	-	-	-	-	-	-	-	-	-	-	-	-	-	-	-	-	-	-	-	-	-	-	-	-	-	-	-	-	-	-
.	3:19439996-19439996	A	intergenic_variant	MODIFIER	-	-	-	-	-	-	-	-	-	-	-	-	-	-	rs257646815	-	-	-	-	-	-	-	-	-	-	-	-	-	-	-	-	-
.	3:20896660-20896660	G	intergenic_variant	MODIFIER	-	-	-	-	-	-	-	-	-	-	-	-	-	-	-	-	-	-	-	-	-	-	-	-	-	-	-	-	-	-	-	-
.	3:20909479-20909479	T	intergenic_variant	MODIFIER	-	-	-	-	-	-	-	-	-	-	-	-	-	-	-	-	-	-	-	-	-	-	-	-	-	-	-	-	-	-	-	-
.	3:20956421-20956421	G	intergenic_variant	MODIFIER	-	-	-	-	-	-	-	-	-	-	-	-	-	-	rs46049573	-	-	-	-	-	-	-	-	-	-	-	-	-	-	-	-	-
.	3:20966137-20966137	A	intergenic_variant	MODIFIER	-	-	-	-	-	-	-	-	-	-	-	-	-	-	rs33594583	-	-	-	-	-	-	-	-	-	-	-	-	-	-	-	-	-
.	3:20966167-20966167	T	intergenic_variant	MODIFIER	-	-	-	-	-	-	-	-	-	-	-	-	-	-	rs33595406	-	-	-	-	-	-	-	-	-	-	-	-	-	-	-	-	-
.	3:20973744-20973744	A	intergenic_variant	MODIFIER	-	-	-	-	-	-	-	-	-	-	-	-	-	-	rs45680995	-	-	-	-	-	-	-	-	-	-	-	-	-	-	-	-	-
.	3:20978528-20978528	A	intergenic_variant	MODIFIER	-	-	-	-	-	-	-	-	-	-	-	-	-	-	rs246472100	-	-	-	-	-	-	-	-	-	-	-	-	-	-	-	-	-
.	3:20978826-20978826	A	intergenic_variant	MODIFIER	-	-	-	-	-	-	-	-	-	-	-	-	-	-	-	-	-	-	-	-	-	-	-	-	-	-	-	-	-	-	-	-
.	3:21008609-21008609	A	intergenic_variant	MODIFIER	-	-	-	-	-	-	-	-	-	-	-	-	-	-	-	-	-	-	-	-	-	-	-	-	-	-	-	-	-	-	-	-
.	3:21027304-21027304	A	intergenic_variant	MODIFIER	-	-	-	-	-	-	-	-	-	-	-	-	-	-	rs582698431	-	-	-	-	-	-	-	-	-	-	-	-	-	-	-	-	-
.	3:21027766-21027766	G	intergenic_variant	MODIFIER	-	-	-	-	-	-	-	-	-	-	-	-	-	-	rs33597872	-	-	-	-	-	-	-	-	-	-	-	-	-	-	-	-	-
.	3:21029793-21029793	G	intergenic_variant	MODIFIER	-	-	-	-	-	-	-	-	-	-	-	-	-	-	rs217609298	-	-	-	-	-	-	-	-	-	-	-	-	-	-	-	-	-
.	3:21034463-21034463	A	intergenic_variant	MODIFIER	-	-	-	-	-	-	-	-	-	-	-	-	-	-	rs250821316	-	-	-	-	-	-	-	-	-	-	-	-	-	-	-	-	-
.	3:21034668-21034668	A	intergenic_variant	MODIFIER	-	-	-	-	-	-	-	-	-	-	-	-	-	-	rs248812432	-	-	-	-	-	-	-	-	-	-	-	-	-	-	-	-	-
.	3:21035009-21035009	C	intergenic_variant	MODIFIER	-	-	-	-	-	-	-	-	-	-	-	-	-	-	rs228299548	-	-	-	-	-	-	-	-	-	-	-	-	-	-	-	-	-
.	3:21035025-21035025	A	intergenic_variant	MODIFIER	-	-	-	-	-	-	-	-	-	-	-	-	-	-	rs254747500	-	-	-	-	-	-	-	-	-	-	-	-	-	-	-	-	-
.	3:21035066-21035066	G	intergenic_variant	MODIFIER	-	-	-	-	-	-	-	-	-	-	-	-	-	-	rs218349047	-	-	-	-	-	-	-	-	-	-	-	-	-	-	-	-	-
.	3:21035072-21035072	T	intergenic_variant	MODIFIER	-	-	-	-	-	-	-	-	-	-	-	-	-	-	rs238865501	-	-	-	-	-	-	-	-	-	-	-	-	-	-	-	-	-
.	3:21035073-21035073	G	intergenic_variant	MODIFIER	-	-	-	-	-	-	-	-	-	-	-	-	-	-	rs246650237	-	-	-	-	-	-	-	-	-	-	-	-	-	-	-	-	-
.	3:21035251-21035251	C	intergenic_variant	MODIFIER	-	-	-	-	-	-	-	-	-	-	-	-	-	-	rs246140529	-	-	-	-	-	-	-	-	-	-	-	-	-	-	-	-	-
.	3:21037934-21037934	C	intergenic_variant	MODIFIER	-	-	-	-	-	-	-	-	-	-	-	-	-	-	rs215647833	-	-	-	-	-	-	-	-	-	-	-	-	-	-	-	-	-
.	3:21037941-21037941	G	intergenic_variant	MODIFIER	-	-	-	-	-	-	-	-	-	-	-	-	-	-	rs227236477	-	-	-	-	-	-	-	-	-	-	-	-	-	-	-	-	-
.	3:21037963-21037963	A	intergenic_variant	MODIFIER	-	-	-	-	-	-	-	-	-	-	-	-	-	-	rs245583928	-	-	-	-	-	-	-	-	-	-	-	-	-	-	-	-	-
.	3:21038291-21038291	T	intergenic_variant	MODIFIER	-	-	-	-	-	-	-	-	-	-	-	-	-	-	rs584424053	-	-	-	-	-	-	-	-	-	-	-	-	-	-	-	-	-
.	3:21038307-21038307	T	intergenic_variant	MODIFIER	-	-	-	-	-	-	-	-	-	-	-	-	-	-	rs245510669	-	-	-	-	-	-	-	-	-	-	-	-	-	-	-	-	-
.	3:21038332-21038332	G	intergenic_variant	MODIFIER	-	-	-	-	-	-	-	-	-	-	-	-	-	-	rs214096240	-	-	-	-	-	-	-	-	-	-	-	-	-	-	-	-	-
.	3:21038343-21038343	A	intergenic_variant	MODIFIER	-	-	-	-	-	-	-	-	-	-	-	-	-	-	rs578475240	-	-	-	-	-	-	-	-	-	-	-	-	-	-	-	-	-
.	3:21038370-21038370	A	intergenic_variant	MODIFIER	-	-	-	-	-	-	-	-	-	-	-	-	-	-	rs586355191	-	-	-	-	-	-	-	-	-	-	-	-	-	-	-	-	-
.	3:21038682-21038682	C	intergenic_variant	MODIFIER	-	-	-	-	-	-	-	-	-	-	-	-	-	-	rs259623387	-	-	-	-	-	-	-	-	-	-	-	-	-	-	-	-	-
.	3:21040831-21040831	G	intergenic_variant	MODIFIER	-	-	-	-	-	-	-	-	-	-	-	-	-	-	rs234340381	-	-	-	-	-	-	-	-	-	-	-	-	-	-	-	-	-
.	3:21042029-21042029	G	intergenic_variant	MODIFIER	-	-	-	-	-	-	-	-	-	-	-	-	-	-	rs234040383	-	-	-	-	-	-	-	-	-	-	-	-	-	-	-	-	-
.	3:21042957-21042957	A	intergenic_variant	MODIFIER	-	-	-	-	-	-	-	-	-	-	-	-	-	-	rs30204267	-	-	-	-	-	-	-	-	-	-	-	-	-	-	-	-	-
.	3:21042977-21042977	G	intergenic_variant	MODIFIER	-	-	-	-	-	-	-	-	-	-	-	-	-	-	rs31045868	-	-	-	-	-	-	-	-	-	-	-	-	-	-	-	-	-
.	3:21043018-21043018	A	intergenic_variant	MODIFIER	-	-	-	-	-	-	-	-	-	-	-	-	-	-	rs49248141	-	-	-	-	-	-	-	-	-	-	-	-	-	-	-	-	-
.	3:21043076-21043076	C	intergenic_variant	MODIFIER	-	-	-	-	-	-	-	-	-	-	-	-	-	-	rs221005810	-	-	-	-	-	-	-	-	-	-	-	-	-	-	-	-	-
.	3:21043082-21043082	C	intergenic_variant	MODIFIER	-	-	-	-	-	-	-	-	-	-	-	-	-	-	rs237231157	-	-	-	-	-	-	-	-	-	-	-	-	-	-	-	-	-
.	3:21043231-21043231	T	intergenic_variant	MODIFIER	-	-	-	-	-	-	-	-	-	-	-	-	-	-	rs48757447	-	-	-	-	-	-	-	-	-	-	-	-	-	-	-	-	-
.	3:22126441-22126441	G	intron_variant	MODIFIER	Tbl1xr1	ENSMUSG00000027630	Transcript	ENSMUST00000063988.13	protein_coding	-	1/15	-	-	-	-	-	-	-	rs228144882	-	1	-	MGI	-	-	1	P1	-	-	-	-	-	-	-	-	absent_vibrissae+IMPC+ENSMUSG00000027630,enlarged_cecum+IMPC+ENSMUSG00000027630,increased_heart_weight+IMPC+ENSMUSG00000027630,preweaning_lethality__incomplete_penetrance+IMPC+ENSMUSG00000027630
.	3:22126441-22126441	G	intron_variant	MODIFIER	Tbl1xr1	ENSMUSG00000027630	Transcript	ENSMUST00000192328.4	protein_coding	-	1/15	-	-	-	-	-	-	-	rs228144882	-	1	-	MGI	-	-	1	P1	-	-	-	-	-	-	-	-	absent_vibrissae+IMPC+ENSMUSG00000027630,enlarged_cecum+IMPC+ENSMUSG00000027630,increased_heart_weight+IMPC+ENSMUSG00000027630,preweaning_lethality__incomplete_penetrance+IMPC+ENSMUSG00000027630
.	3:22126441-22126441	G	intron_variant	MODIFIER	Tbl1xr1	ENSMUSG00000027630	Transcript	ENSMUST00000193734.5	protein_coding	-	2/16	-	-	-	-	-	-	-	rs228144882	-	1	-	MGI	-	-	1	P1	-	-	-	-	-	-	-	-	absent_vibrissae+IMPC+ENSMUSG00000027630,enlarged_cecum+IMPC+ENSMUSG00000027630,increased_heart_weight+IMPC+ENSMUSG00000027630,preweaning_lethality__incomplete_penetrance+IMPC+ENSMUSG00000027630
.	3:22126441-22126441	G	intron_variant	MODIFIER	Tbl1xr1	ENSMUSG00000027630	Transcript	ENSMUST00000200793.3	protein_coding	-	1/4	-	-	-	-	-	-	-	rs228144882	-	1	cds_end_NF	MGI	-	-	5	-	-	-	-	-	-	-	-	-	absent_vibrissae+IMPC+ENSMUSG00000027630,enlarged_cecum+IMPC+ENSMUSG00000027630,increased_heart_weight+IMPC+ENSMUSG00000027630,preweaning_lethality__incomplete_penetrance+IMPC+ENSMUSG00000027630
.	3:22126441-22126441	G	intron_variant	MODIFIER	Tbl1xr1	ENSMUSG00000027630	Transcript	ENSMUST00000200943.3	protein_coding	-	2/4	-	-	-	-	-	-	-	rs228144882	-	1	cds_end_NF	MGI	-	-	5	-	-	-	-	-	-	-	-	-	absent_vibrissae+IMPC+ENSMUSG00000027630,enlarged_cecum+IMPC+ENSMUSG00000027630,increased_heart_weight+IMPC+ENSMUSG00000027630,preweaning_lethality__incomplete_penetrance+IMPC+ENSMUSG00000027630
.	3:22126441-22126441	G	intron_variant,non_coding_transcript_variant	MODIFIER	Tbl1xr1	ENSMUSG00000027630	Transcript	ENSMUST00000202149.3	processed_transcript	-	1/3	-	-	-	-	-	-	-	rs228144882	-	1	-	MGI	-	-	5	-	-	-	-	-	-	-	-	-	absent_vibrissae+IMPC+ENSMUSG00000027630,enlarged_cecum+IMPC+ENSMUSG00000027630,increased_heart_weight+IMPC+ENSMUSG00000027630,preweaning_lethality__incomplete_penetrance+IMPC+ENSMUSG00000027630
.	3:22126441-22126441	G	intron_variant,non_coding_transcript_variant	MODIFIER	Tbl1xr1	ENSMUSG00000027630	Transcript	ENSMUST00000202647.3	processed_transcript	-	1/2	-	-	-	-	-	-	-	rs228144882	-	1	-	MGI	-	-	5	-	-	-	-	-	-	-	-	-	absent_vibrissae+IMPC+ENSMUSG00000027630,enlarged_cecum+IMPC+ENSMUSG00000027630,increased_heart_weight+IMPC+ENSMUSG00000027630,preweaning_lethality__incomplete_penetrance+IMPC+ENSMUSG00000027630
.	3:22126441-22126441	G	intron_variant	MODIFIER	Tbl1xr1	ENSMUSG00000027630	Transcript	ENSMUST00000202747.3	protein_coding	-	1/15	-	-	-	-	-	-	-	rs228144882	-	1	-	MGI	-	-	1	P1	-	-	-	-	-	-	-	-	absent_vibrissae+IMPC+ENSMUSG00000027630,enlarged_cecum+IMPC+ENSMUSG00000027630,increased_heart_weight+IMPC+ENSMUSG00000027630,preweaning_lethality__incomplete_penetrance+IMPC+ENSMUSG00000027630
.	3:22126441-22126441	G	regulatory_region_variant	MODIFIER	-	-	RegulatoryFeature	ENSMUSR00000171538	-	-	-	-	-	-	-	-	-	-	rs228144882	-	-	-	-	-	-	-	-	-	-	-	-	-	-	-	-	absent_vibrissae+IMPC+ENSMUSG00000027630,enlarged_cecum+IMPC+ENSMUSG00000027630,increased_heart_weight+IMPC+ENSMUSG00000027630,preweaning_lethality__incomplete_penetrance+IMPC+ENSMUSG00000027630
.	3:22148390-22148390	G	intron_variant	MODIFIER	Tbl1xr1	ENSMUSG00000027630	Transcript	ENSMUST00000063988.13	protein_coding	-	1/15	-	-	-	-	-	-	-	rs261405534	-	1	-	MGI	-	-	1	P1	-	-	-	-	-	-	-	-	-
.	3:22148390-22148390	G	intron_variant	MODIFIER	Tbl1xr1	ENSMUSG00000027630	Transcript	ENSMUST00000192328.4	protein_coding	-	1/15	-	-	-	-	-	-	-	rs261405534	-	1	-	MGI	-	-	1	P1	-	-	-	-	-	-	-	-	-
.	3:22148390-22148390	G	intron_variant	MODIFIER	Tbl1xr1	ENSMUSG00000027630	Transcript	ENSMUST00000193734.5	protein_coding	-	2/16	-	-	-	-	-	-	-	rs261405534	-	1	-	MGI	-	-	1	P1	-	-	-	-	-	-	-	-	-
.	3:22148390-22148390	G	intron_variant	MODIFIER	Tbl1xr1	ENSMUSG00000027630	Transcript	ENSMUST00000200793.3	protein_coding	-	1/4	-	-	-	-	-	-	-	rs261405534	-	1	cds_end_NF	MGI	-	-	5	-	-	-	-	-	-	-	-	-	-
.	3:22148390-22148390	G	intron_variant	MODIFIER	Tbl1xr1	ENSMUSG00000027630	Transcript	ENSMUST00000200943.3	protein_coding	-	2/4	-	-	-	-	-	-	-	rs261405534	-	1	cds_end_NF	MGI	-	-	5	-	-	-	-	-	-	-	-	-	-
.	3:22148390-22148390	G	upstream_gene_variant	MODIFIER	Tbl1xr1	ENSMUSG00000027630	Transcript	ENSMUST00000201509.1	nonsense_mediated_decay	-	-	-	-	-	-	-	-	-	rs261405534	552	1	-	MGI	-	-	5	-	-	-	-	-	-	-	-	-	-
.	3:22148390-22148390	G	intron_variant,non_coding_transcript_variant	MODIFIER	Tbl1xr1	ENSMUSG00000027630	Transcript	ENSMUST00000202149.3	processed_transcript	-	1/3	-	-	-	-	-	-	-	rs261405534	-	1	-	MGI	-	-	5	-	-	-	-	-	-	-	-	-	-
.	3:22148390-22148390	G	intron_variant	MODIFIER	Tbl1xr1	ENSMUSG00000027630	Transcript	ENSMUST00000202356.3	protein_coding	-	2/5	-	-	-	-	-	-	-	rs261405534	-	1	cds_end_NF	MGI	-	-	5	-	-	-	-	-	-	-	-	-	-
.	3:22148390-22148390	G	intron_variant,non_coding_transcript_variant	MODIFIER	Tbl1xr1	ENSMUSG00000027630	Transcript	ENSMUST00000202647.3	processed_transcript	-	1/2	-	-	-	-	-	-	-	rs261405534	-	1	-	MGI	-	-	5	-	-	-	-	-	-	-	-	-	-
.	3:22148390-22148390	G	intron_variant	MODIFIER	Tbl1xr1	ENSMUSG00000027630	Transcript	ENSMUST00000202747.3	protein_coding	-	1/15	-	-	-	-	-	-	-	rs261405534	-	1	-	MGI	-	-	1	P1	-	-	-	-	-	-	-	-	-
.	3:22148717-22148717	A	intron_variant	MODIFIER	Tbl1xr1	ENSMUSG00000027630	Transcript	ENSMUST00000063988.13	protein_coding	-	1/15	-	-	-	-	-	-	-	rs255869493	-	1	-	MGI	-	-	1	P1	-	-	-	-	-	-	-	-	-
.	3:22148717-22148717	A	intron_variant	MODIFIER	Tbl1xr1	ENSMUSG00000027630	Transcript	ENSMUST00000192328.4	protein_coding	-	1/15	-	-	-	-	-	-	-	rs255869493	-	1	-	MGI	-	-	1	P1	-	-	-	-	-	-	-	-	-
.	3:22148717-22148717	A	intron_variant	MODIFIER	Tbl1xr1	ENSMUSG00000027630	Transcript	ENSMUST00000193734.5	protein_coding	-	2/16	-	-	-	-	-	-	-	rs255869493	-	1	-	MGI	-	-	1	P1	-	-	-	-	-	-	-	-	-
.	3:22148717-22148717	A	intron_variant	MODIFIER	Tbl1xr1	ENSMUSG00000027630	Transcript	ENSMUST00000200793.3	protein_coding	-	1/4	-	-	-	-	-	-	-	rs255869493	-	1	cds_end_NF	MGI	-	-	5	-	-	-	-	-	-	-	-	-	-
.	3:22148717-22148717	A	intron_variant	MODIFIER	Tbl1xr1	ENSMUSG00000027630	Transcript	ENSMUST00000200943.3	protein_coding	-	2/4	-	-	-	-	-	-	-	rs255869493	-	1	cds_end_NF	MGI	-	-	5	-	-	-	-	-	-	-	-	-	-
.	3:22148717-22148717	A	upstream_gene_variant	MODIFIER	Tbl1xr1	ENSMUSG00000027630	Transcript	ENSMUST00000201509.1	nonsense_mediated_decay	-	-	-	-	-	-	-	-	-	rs255869493	225	1	-	MGI	-	-	5	-	-	-	-	-	-	-	-	-	-
.	3:22148717-22148717	A	intron_variant,non_coding_transcript_variant	MODIFIER	Tbl1xr1	ENSMUSG00000027630	Transcript	ENSMUST00000202149.3	processed_transcript	-	1/3	-	-	-	-	-	-	-	rs255869493	-	1	-	MGI	-	-	5	-	-	-	-	-	-	-	-	-	-
.	3:22148717-22148717	A	intron_variant	MODIFIER	Tbl1xr1	ENSMUSG00000027630	Transcript	ENSMUST00000202356.3	protein_coding	-	2/5	-	-	-	-	-	-	-	rs255869493	-	1	cds_end_NF	MGI	-	-	5	-	-	-	-	-	-	-	-	-	-
.	3:22148717-22148717	A	intron_variant,non_coding_transcript_variant	MODIFIER	Tbl1xr1	ENSMUSG00000027630	Transcript	ENSMUST00000202647.3	processed_transcript	-	1/2	-	-	-	-	-	-	-	rs255869493	-	1	-	MGI	-	-	5	-	-	-	-	-	-	-	-	-	-
.	3:22148717-22148717	A	intron_variant	MODIFIER	Tbl1xr1	ENSMUSG00000027630	Transcript	ENSMUST00000202747.3	protein_coding	-	1/15	-	-	-	-	-	-	-	rs255869493	-	1	-	MGI	-	-	1	P1	-	-	-	-	-	-	-	-	-
.	3:22172706-22172706	T	intron_variant	MODIFIER	Tbl1xr1	ENSMUSG00000027630	Transcript	ENSMUST00000063988.13	protein_coding	-	2/15	-	-	-	-	-	-	-	rs252995302	-	1	-	MGI	-	-	1	P1	-	-	-	-	-	-	-	-	-
.	3:22172706-22172706	T	intron_variant	MODIFIER	Tbl1xr1	ENSMUSG00000027630	Transcript	ENSMUST00000192328.4	protein_coding	-	2/15	-	-	-	-	-	-	-	rs252995302	-	1	-	MGI	-	-	1	P1	-	-	-	-	-	-	-	-	-
.	3:22172706-22172706	T	intron_variant	MODIFIER	Tbl1xr1	ENSMUSG00000027630	Transcript	ENSMUST00000193734.5	protein_coding	-	3/16	-	-	-	-	-	-	-	rs252995302	-	1	-	MGI	-	-	1	P1	-	-	-	-	-	-	-	-	-
.	3:22172706-22172706	T	intron_variant	MODIFIER	Tbl1xr1	ENSMUSG00000027630	Transcript	ENSMUST00000200793.3	protein_coding	-	1/4	-	-	-	-	-	-	-	rs252995302	-	1	cds_end_NF	MGI	-	-	5	-	-	-	-	-	-	-	-	-	-
.	3:22172706-22172706	T	intron_variant	MODIFIER	Tbl1xr1	ENSMUSG00000027630	Transcript	ENSMUST00000200943.3	protein_coding	-	3/4	-	-	-	-	-	-	-	rs252995302	-	1	cds_end_NF	MGI	-	-	5	-	-	-	-	-	-	-	-	-	-
.	3:22172706-22172706	T	intron_variant,NMD_transcript_variant	MODIFIER	Tbl1xr1	ENSMUSG00000027630	Transcript	ENSMUST00000201509.1	nonsense_mediated_decay	-	1/14	-	-	-	-	-	-	-	rs252995302	-	1	-	MGI	-	-	5	-	-	-	-	-	-	-	-	-	-
.	3:22172706-22172706	T	intron_variant,non_coding_transcript_variant	MODIFIER	Tbl1xr1	ENSMUSG00000027630	Transcript	ENSMUST00000202149.3	processed_transcript	-	2/3	-	-	-	-	-	-	-	rs252995302	-	1	-	MGI	-	-	5	-	-	-	-	-	-	-	-	-	-
.	3:22172706-22172706	T	intron_variant	MODIFIER	Tbl1xr1	ENSMUSG00000027630	Transcript	ENSMUST00000202356.3	protein_coding	-	3/5	-	-	-	-	-	-	-	rs252995302	-	1	cds_end_NF	MGI	-	-	5	-	-	-	-	-	-	-	-	-	-
.	3:22172706-22172706	T	intron_variant,non_coding_transcript_variant	MODIFIER	Tbl1xr1	ENSMUSG00000027630	Transcript	ENSMUST00000202647.3	processed_transcript	-	2/2	-	-	-	-	-	-	-	rs252995302	-	1	-	MGI	-	-	5	-	-	-	-	-	-	-	-	-	-
.	3:22172706-22172706	T	intron_variant	MODIFIER	Tbl1xr1	ENSMUSG00000027630	Transcript	ENSMUST00000202747.3	protein_coding	-	2/15	-	-	-	-	-	-	-	rs252995302	-	1	-	MGI	-	-	1	P1	-	-	-	-	-	-	-	-	-
.	3:22172706-22172706	T	regulatory_region_variant	MODIFIER	-	-	RegulatoryFeature	ENSMUSR00000399456	-	-	-	-	-	-	-	-	-	-	rs252995302	-	-	-	-	-	-	-	-	-	-	-	-	-	-	-	-	-
.	3:22292563-22292563	T	intron_variant,non_coding_transcript_variant	MODIFIER	Gm38324	ENSMUSG00000102987	Transcript	ENSMUST00000194390.1	lincRNA	-	1/2	-	-	-	-	-	-	-	-	-	-1	-	MGI	-	-	3	-	-	-	-	-	-	-	-	-	-
.	3:22511002-22511002	T	intergenic_variant	MODIFIER	-	-	-	-	-	-	-	-	-	-	-	-	-	-	rs241315176	-	-	-	-	-	-	-	-	-	-	-	-	-	-	-	-	-
.	3:25330543-25330543	A	intergenic_variant	MODIFIER	-	-	-	-	-	-	-	-	-	-	-	-	-	-	rs1135255125	-	-	-	-	-	-	-	-	-	-	-	-	-	-	-	-	-
.	3:30693136-30693136	A	intron_variant	MODIFIER	Lrrc31	ENSMUSG00000074653	Transcript	ENSMUST00000108263.1	protein_coding	-	2/6	-	-	-	-	-	-	-	rs243883256	-	-1	-	MGI	-	-	2	P1	-	-	-	-	-	-	-	-	-
.	3:30693136-30693136	A	intron_variant	MODIFIER	Lrrc31	ENSMUSG00000074653	Transcript	ENSMUST00000126658.7	protein_coding	-	2/8	-	-	-	-	-	-	-	rs243883256	-	-1	cds_end_NF	MGI	-	-	5	-	-	-	-	-	-	-	-	-	-
.	3:30693136-30693136	A	downstream_gene_variant	MODIFIER	Lrrc31	ENSMUSG00000074653	Transcript	ENSMUST00000130731.1	processed_transcript	-	-	-	-	-	-	-	-	-	rs243883256	4986	-1	-	MGI	-	-	1	-	-	-	-	-	-	-	-	-	-
.	3:30693136-30693136	A	downstream_gene_variant	MODIFIER	Gm15462	ENSMUSG00000086189	Transcript	ENSMUST00000133653.1	antisense	-	-	-	-	-	-	-	-	-	rs243883256	770	1	-	MGI	-	-	1	-	-	-	-	-	-	-	-	-	-
.	3:30693136-30693136	A	downstream_gene_variant	MODIFIER	Lrrc31	ENSMUSG00000074653	Transcript	ENSMUST00000194840.1	retained_intron	-	-	-	-	-	-	-	-	-	rs243883256	4811	-1	-	MGI	-	-	-	-	-	-	-	-	-	-	-	-	-
.	3:30699656-30699656	T	intron_variant	MODIFIER	Lrrc31	ENSMUSG00000074653	Transcript	ENSMUST00000108263.1	protein_coding	-	1/6	-	-	-	-	-	-	-	-	-	-1	-	MGI	-	-	2	P1	-	-	-	-	-	-	-	-	-
.	3:30699656-30699656	T	intron_variant	MODIFIER	Lrrc31	ENSMUSG00000074653	Transcript	ENSMUST00000126658.7	protein_coding	-	1/8	-	-	-	-	-	-	-	-	-	-1	cds_end_NF	MGI	-	-	5	-	-	-	-	-	-	-	-	-	-
.	3:30699656-30699656	T	intron_variant,non_coding_transcript_variant	MODIFIER	Lrrc31	ENSMUSG00000074653	Transcript	ENSMUST00000130731.1	processed_transcript	-	1/1	-	-	-	-	-	-	-	-	-	-1	-	MGI	-	-	1	-	-	-	-	-	-	-	-	-	-
.	3:30699656-30699656	T	non_coding_transcript_exon_variant	MODIFIER	Lrrc31	ENSMUSG00000074653	Transcript	ENSMUST00000194840.1	retained_intron	1/1	-	-	-	113	-	-	-	-	-	-	-1	-	MGI	-	-	-	-	-	-	-	-	-	-	-	-	-
.	3:30699656-30699656	T	regulatory_region_variant	MODIFIER	-	-	RegulatoryFeature	ENSMUSR00000399848	-	-	-	-	-	-	-	-	-	-	-	-	-	-	-	-	-	-	-	-	-	-	-	-	-	-	-	-
.	3:30700997-30700997	A	upstream_gene_variant	MODIFIER	Lrrc31	ENSMUSG00000074653	Transcript	ENSMUST00000108263.1	protein_coding	-	-	-	-	-	-	-	-	-	rs584740553	1154	-1	-	MGI	-	-	2	P1	-	-	-	-	-	-	-	-	-
.	3:30700997-30700997	A	upstream_gene_variant	MODIFIER	Lrrc31	ENSMUSG00000074653	Transcript	ENSMUST00000126658.7	protein_coding	-	-	-	-	-	-	-	-	-	rs584740553	1167	-1	cds_end_NF	MGI	-	-	5	-	-	-	-	-	-	-	-	-	-
.	3:30700997-30700997	A	upstream_gene_variant	MODIFIER	Lrrc31	ENSMUSG00000074653	Transcript	ENSMUST00000130731.1	processed_transcript	-	-	-	-	-	-	-	-	-	rs584740553	1187	-1	-	MGI	-	-	1	-	-	-	-	-	-	-	-	-	-
.	3:30700997-30700997	A	upstream_gene_variant	MODIFIER	Lrrc31	ENSMUSG00000074653	Transcript	ENSMUST00000194840.1	retained_intron	-	-	-	-	-	-	-	-	-	rs584740553	1229	-1	-	MGI	-	-	-	-	-	-	-	-	-	-	-	-	-
.	3:31982599-31982599	A	intron_variant	MODIFIER	Kcnmb2	ENSMUSG00000037610	Transcript	ENSMUST00000119310.7	protein_coding	-	1/4	-	-	-	-	-	-	-	-	-	1	-	MGI	-	-	1	P1	-	-	-	-	-	-	-	-	abnormal_action_potential+MGI+ENSMUSG00000037610,abnormal_channel_response+MGI+ENSMUSG00000037610,impaired_ability_to_fire_action_potentials+MGI+ENSMUSG00000037610,no_abnormal_phenotype_detected+MGI+ENSMUSG00000037610
.	3:31982599-31982599	A	intron_variant	MODIFIER	Kcnmb2	ENSMUSG00000037610	Transcript	ENSMUST00000119970.7	protein_coding	-	2/5	-	-	-	-	-	-	-	-	-	1	-	MGI	-	-	1	P1	-	-	-	-	-	-	-	-	abnormal_action_potential+MGI+ENSMUSG00000037610,abnormal_channel_response+MGI+ENSMUSG00000037610,impaired_ability_to_fire_action_potentials+MGI+ENSMUSG00000037610,no_abnormal_phenotype_detected+MGI+ENSMUSG00000037610
.	3:31982599-31982599	A	intron_variant	MODIFIER	Kcnmb2	ENSMUSG00000037610	Transcript	ENSMUST00000178668.1	protein_coding	-	2/6	-	-	-	-	-	-	-	-	-	1	-	MGI	-	-	5	P1	-	-	-	-	-	-	-	-	abnormal_action_potential+MGI+ENSMUSG00000037610,abnormal_channel_response+MGI+ENSMUSG00000037610,impaired_ability_to_fire_action_potentials+MGI+ENSMUSG00000037610,no_abnormal_phenotype_detected+MGI+ENSMUSG00000037610
.	3:31982599-31982599	A	intron_variant	MODIFIER	Kcnmb2	ENSMUSG00000037610	Transcript	ENSMUST00000191869.5	protein_coding	-	1/5	-	-	-	-	-	-	-	-	-	1	-	MGI	-	-	5	-	-	-	-	-	-	-	-	-	abnormal_action_potential+MGI+ENSMUSG00000037610,abnormal_channel_response+MGI+ENSMUSG00000037610,impaired_ability_to_fire_action_potentials+MGI+ENSMUSG00000037610,no_abnormal_phenotype_detected+MGI+ENSMUSG00000037610
.	3:31982599-31982599	A	intron_variant	MODIFIER	Kcnmb2	ENSMUSG00000037610	Transcript	ENSMUST00000192429.5	protein_coding	-	2/5	-	-	-	-	-	-	-	-	-	1	-	MGI	-	-	5	P1	-	-	-	-	-	-	-	-	abnormal_action_potential+MGI+ENSMUSG00000037610,abnormal_channel_response+MGI+ENSMUSG00000037610,impaired_ability_to_fire_action_potentials+MGI+ENSMUSG00000037610,no_abnormal_phenotype_detected+MGI+ENSMUSG00000037610
.	3:32098447-32098447	C	intron_variant	MODIFIER	Kcnmb2	ENSMUSG00000037610	Transcript	ENSMUST00000119310.7	protein_coding	-	1/4	-	-	-	-	-	-	-	rs239201754	-	1	-	MGI	-	-	1	P1	-	-	-	-	-	-	-	-	-
.	3:32098447-32098447	C	intron_variant	MODIFIER	Kcnmb2	ENSMUSG00000037610	Transcript	ENSMUST00000119970.7	protein_coding	-	2/5	-	-	-	-	-	-	-	rs239201754	-	1	-	MGI	-	-	1	P1	-	-	-	-	-	-	-	-	-
.	3:32098447-32098447	C	intron_variant	MODIFIER	Kcnmb2	ENSMUSG00000037610	Transcript	ENSMUST00000178668.1	protein_coding	-	3/6	-	-	-	-	-	-	-	rs239201754	-	1	-	MGI	-	-	5	P1	-	-	-	-	-	-	-	-	-
.	3:32098447-32098447	C	intron_variant	MODIFIER	Kcnmb2	ENSMUSG00000037610	Transcript	ENSMUST00000191869.5	protein_coding	-	1/5	-	-	-	-	-	-	-	rs239201754	-	1	-	MGI	-	-	5	-	-	-	-	-	-	-	-	-	-
.	3:32098447-32098447	C	intron_variant	MODIFIER	Kcnmb2	ENSMUSG00000037610	Transcript	ENSMUST00000192429.5	protein_coding	-	2/5	-	-	-	-	-	-	-	rs239201754	-	1	-	MGI	-	-	5	P1	-	-	-	-	-	-	-	-	-
.	3:41547911-41547911	T	intergenic_variant	MODIFIER	-	-	-	-	-	-	-	-	-	-	-	-	-	-	rs211861633	-	-	-	-	-	-	-	-	-	-	-	-	-	-	-	-	-
.	3:41569022-41569022	T	intron_variant	MODIFIER	Jade1	ENSMUSG00000025764	Transcript	ENSMUST00000026865.14	protein_coding	-	1/10	-	-	-	-	-	-	-	rs47993480	-	1	-	MGI	-	-	1	P2	-	-	-	-	-	-	-	-	female_infertility+IMPC+ENSMUSG00000025764,male_infertility+IMPC+ENSMUSG00000025764,female_infertility+MGI+ENSMUSG00000025764,male_infertility+MGI+ENSMUSG00000025764,postnatal_lethality__incomplete_penetrance+MGI+ENSMUSG00000025764
.	3:41569022-41569022	T	intron_variant	MODIFIER	Jade1	ENSMUSG00000025764	Transcript	ENSMUST00000163764.7	protein_coding	-	1/10	-	-	-	-	-	-	-	rs47993480	-	1	-	MGI	-	-	1	P2	-	-	-	-	-	-	-	-	female_infertility+IMPC+ENSMUSG00000025764,male_infertility+IMPC+ENSMUSG00000025764,female_infertility+MGI+ENSMUSG00000025764,male_infertility+MGI+ENSMUSG00000025764,postnatal_lethality__incomplete_penetrance+MGI+ENSMUSG00000025764
.	3:41569022-41569022	T	intron_variant	MODIFIER	Jade1	ENSMUSG00000025764	Transcript	ENSMUST00000168086.6	protein_coding	-	1/10	-	-	-	-	-	-	-	rs47993480	-	1	-	MGI	-	-	1	P2	-	-	-	-	-	-	-	-	female_infertility+IMPC+ENSMUSG00000025764,male_infertility+IMPC+ENSMUSG00000025764,female_infertility+MGI+ENSMUSG00000025764,male_infertility+MGI+ENSMUSG00000025764,postnatal_lethality__incomplete_penetrance+MGI+ENSMUSG00000025764
.	3:41569022-41569022	T	intron_variant	MODIFIER	Jade1	ENSMUSG00000025764	Transcript	ENSMUST00000170711.7	protein_coding	-	1/10	-	-	-	-	-	-	-	rs47993480	-	1	-	MGI	-	-	5	P2	-	-	-	-	-	-	-	-	female_infertility+IMPC+ENSMUSG00000025764,male_infertility+IMPC+ENSMUSG00000025764,female_infertility+MGI+ENSMUSG00000025764,male_infertility+MGI+ENSMUSG00000025764,postnatal_lethality__incomplete_penetrance+MGI+ENSMUSG00000025764
.	3:41569022-41569022	T	intron_variant	MODIFIER	Jade1	ENSMUSG00000025764	Transcript	ENSMUST00000191952.1	protein_coding	-	1/8	-	-	-	-	-	-	-	rs47993480	-	1	-	MGI	-	-	5	A2	-	-	-	-	-	-	-	-	female_infertility+IMPC+ENSMUSG00000025764,male_infertility+IMPC+ENSMUSG00000025764,female_infertility+MGI+ENSMUSG00000025764,male_infertility+MGI+ENSMUSG00000025764,postnatal_lethality__incomplete_penetrance+MGI+ENSMUSG00000025764
.	3:41569022-41569022	T	intron_variant,non_coding_transcript_variant	MODIFIER	Jade1	ENSMUSG00000025764	Transcript	ENSMUST00000193080.5	processed_transcript	-	1/4	-	-	-	-	-	-	-	rs47993480	-	1	-	MGI	-	-	5	-	-	-	-	-	-	-	-	-	female_infertility+IMPC+ENSMUSG00000025764,male_infertility+IMPC+ENSMUSG00000025764,female_infertility+MGI+ENSMUSG00000025764,male_infertility+MGI+ENSMUSG00000025764,postnatal_lethality__incomplete_penetrance+MGI+ENSMUSG00000025764
.	3:41569022-41569022	T	intron_variant	MODIFIER	Jade1	ENSMUSG00000025764	Transcript	ENSMUST00000194181.5	protein_coding	-	2/5	-	-	-	-	-	-	-	rs47993480	-	1	cds_end_NF	MGI	-	-	5	-	-	-	-	-	-	-	-	-	female_infertility+IMPC+ENSMUSG00000025764,male_infertility+IMPC+ENSMUSG00000025764,female_infertility+MGI+ENSMUSG00000025764,male_infertility+MGI+ENSMUSG00000025764,postnatal_lethality__incomplete_penetrance+MGI+ENSMUSG00000025764
.	3:41569022-41569022	T	intron_variant,non_coding_transcript_variant	MODIFIER	Jade1	ENSMUSG00000025764	Transcript	ENSMUST00000194348.1	processed_transcript	-	1/4	-	-	-	-	-	-	-	rs47993480	-	1	-	MGI	-	-	3	-	-	-	-	-	-	-	-	-	female_infertility+IMPC+ENSMUSG00000025764,male_infertility+IMPC+ENSMUSG00000025764,female_infertility+MGI+ENSMUSG00000025764,male_infertility+MGI+ENSMUSG00000025764,postnatal_lethality__incomplete_penetrance+MGI+ENSMUSG00000025764
.	3:41569022-41569022	T	intron_variant	MODIFIER	Jade1	ENSMUSG00000025764	Transcript	ENSMUST00000195846.5	protein_coding	-	1/5	-	-	-	-	-	-	-	rs47993480	-	1	cds_end_NF	MGI	-	-	5	-	-	-	-	-	-	-	-	-	female_infertility+IMPC+ENSMUSG00000025764,male_infertility+IMPC+ENSMUSG00000025764,female_infertility+MGI+ENSMUSG00000025764,male_infertility+MGI+ENSMUSG00000025764,postnatal_lethality__incomplete_penetrance+MGI+ENSMUSG00000025764
.	3:43392590-43392590	T	upstream_gene_variant	MODIFIER	Gm18865	ENSMUSG00000102334	Transcript	ENSMUST00000193011.1	processed_pseudogene	-	-	-	-	-	-	-	-	-	rs48083498	653	-1	-	MGI	-	-	-	-	-	-	-	-	-	-	-	-	-
.	3:51045445-51045445	G	intergenic_variant	MODIFIER	-	-	-	-	-	-	-	-	-	-	-	-	-	-	rs236263834	-	-	-	-	-	-	-	-	-	-	-	-	-	-	-	-	-
.	3:51086668-51086668	C	regulatory_region_variant	MODIFIER	-	-	RegulatoryFeature	ENSMUSR00000644735	-	-	-	-	-	-	-	-	-	-	rs216251829	-	-	-	-	-	-	-	-	-	-	-	-	-	-	-	-	-
.	3:51086668-51086668	C	intergenic_variant	MODIFIER	-	-	-	-	-	-	-	-	-	-	-	-	-	-	rs216251829	-	-	-	-	-	-	-	-	-	-	-	-	-	-	-	-	-
.	3:51086819-51086819	T	regulatory_region_variant	MODIFIER	-	-	RegulatoryFeature	ENSMUSR00000644735	-	-	-	-	-	-	-	-	-	-	rs263712925	-	-	-	-	-	-	-	-	-	-	-	-	-	-	-	-	-
.	3:51086819-51086819	T	intergenic_variant	MODIFIER	-	-	-	-	-	-	-	-	-	-	-	-	-	-	rs263712925	-	-	-	-	-	-	-	-	-	-	-	-	-	-	-	-	-
.	3:51089154-51089154	T	regulatory_region_variant	MODIFIER	-	-	RegulatoryFeature	ENSMUSR00000400783	-	-	-	-	-	-	-	-	-	-	rs36672985	-	-	-	-	-	-	-	-	-	-	-	-	-	-	-	-	-
.	3:51089154-51089154	T	intergenic_variant	MODIFIER	-	-	-	-	-	-	-	-	-	-	-	-	-	-	rs36672985	-	-	-	-	-	-	-	-	-	-	-	-	-	-	-	-	-
.	3:51089164-51089164	T	regulatory_region_variant	MODIFIER	-	-	RegulatoryFeature	ENSMUSR00000400783	-	-	-	-	-	-	-	-	-	-	-	-	-	-	-	-	-	-	-	-	-	-	-	-	-	-	-	-
.	3:51089164-51089164	T	intergenic_variant	MODIFIER	-	-	-	-	-	-	-	-	-	-	-	-	-	-	-	-	-	-	-	-	-	-	-	-	-	-	-	-	-	-	-	-
.	3:51116455-51116455	G	intergenic_variant	MODIFIER	-	-	-	-	-	-	-	-	-	-	-	-	-	-	-	-	-	-	-	-	-	-	-	-	-	-	-	-	-	-	-	-
.	3:51117030-51117030	T	intergenic_variant	MODIFIER	-	-	-	-	-	-	-	-	-	-	-	-	-	-	rs1133167160	-	-	-	-	-	-	-	-	-	-	-	-	-	-	-	-	-
.	3:51117234-51117234	T	intergenic_variant	MODIFIER	-	-	-	-	-	-	-	-	-	-	-	-	-	-	rs38202217	-	-	-	-	-	-	-	-	-	-	-	-	-	-	-	-	-
.	3:51148990-51148990	A	intergenic_variant	MODIFIER	-	-	-	-	-	-	-	-	-	-	-	-	-	-	rs247094164	-	-	-	-	-	-	-	-	-	-	-	-	-	-	-	-	-
.	3:51150728-51150728	T	intergenic_variant	MODIFIER	-	-	-	-	-	-	-	-	-	-	-	-	-	-	rs1132670443	-	-	-	-	-	-	-	-	-	-	-	-	-	-	-	-	-
.	3:51150871-51150871	A	intergenic_variant	MODIFIER	-	-	-	-	-	-	-	-	-	-	-	-	-	-	rs218035420	-	-	-	-	-	-	-	-	-	-	-	-	-	-	-	-	-
.	3:51151378-51151378	G	regulatory_region_variant	MODIFIER	-	-	RegulatoryFeature	ENSMUSR00000644748	-	-	-	-	-	-	-	-	-	-	rs214674755	-	-	-	-	-	-	-	-	-	-	-	-	-	-	-	-	-
.	3:51151378-51151378	G	intergenic_variant	MODIFIER	-	-	-	-	-	-	-	-	-	-	-	-	-	-	rs214674755	-	-	-	-	-	-	-	-	-	-	-	-	-	-	-	-	-
.	3:51151421-51151421	A	regulatory_region_variant	MODIFIER	-	-	RegulatoryFeature	ENSMUSR00000644748	-	-	-	-	-	-	-	-	-	-	rs245576592	-	-	-	-	-	-	-	-	-	-	-	-	-	-	-	-	-
.	3:51151421-51151421	A	intergenic_variant	MODIFIER	-	-	-	-	-	-	-	-	-	-	-	-	-	-	rs245576592	-	-	-	-	-	-	-	-	-	-	-	-	-	-	-	-	-
.	3:51189925-51189925	A	intergenic_variant	MODIFIER	-	-	-	-	-	-	-	-	-	-	-	-	-	-	-	-	-	-	-	-	-	-	-	-	-	-	-	-	-	-	-	-
.	3:51915653-51915653	T	intron_variant	MODIFIER	Maml3	ENSMUSG00000061143	Transcript	ENSMUST00000121440.3	protein_coding	-	1/4	-	-	-	-	-	-	-	rs246520897	-	-1	-	MGI	-	-	1	P1	-	-	-	-	-	-	-	-	no_abnormal_phenotype_detected+MGI+ENSMUSG00000061143
.	3:51915653-51915653	T	regulatory_region_variant	MODIFIER	-	-	RegulatoryFeature	ENSMUSR00000174010	-	-	-	-	-	-	-	-	-	-	rs246520897	-	-	-	-	-	-	-	-	-	-	-	-	-	-	-	-	no_abnormal_phenotype_detected+MGI+ENSMUSG00000061143
.	3:51915654-51915654	G	intron_variant	MODIFIER	Maml3	ENSMUSG00000061143	Transcript	ENSMUST00000121440.3	protein_coding	-	1/4	-	-	-	-	-	-	-	rs257836406	-	-1	-	MGI	-	-	1	P1	-	-	-	-	-	-	-	-	-
.	3:51915654-51915654	G	regulatory_region_variant	MODIFIER	-	-	RegulatoryFeature	ENSMUSR00000174010	-	-	-	-	-	-	-	-	-	-	rs257836406	-	-	-	-	-	-	-	-	-	-	-	-	-	-	-	-	-
.	3:51915655-51915655	T	intron_variant	MODIFIER	Maml3	ENSMUSG00000061143	Transcript	ENSMUST00000121440.3	protein_coding	-	1/4	-	-	-	-	-	-	-	rs584361207	-	-1	-	MGI	-	-	1	P1	-	-	-	-	-	-	-	-	-
.	3:51915655-51915655	T	regulatory_region_variant	MODIFIER	-	-	RegulatoryFeature	ENSMUSR00000174010	-	-	-	-	-	-	-	-	-	-	rs584361207	-	-	-	-	-	-	-	-	-	-	-	-	-	-	-	-	-
.	3:51915657-51915657	G	intron_variant	MODIFIER	Maml3	ENSMUSG00000061143	Transcript	ENSMUST00000121440.3	protein_coding	-	1/4	-	-	-	-	-	-	-	rs226738599	-	-1	-	MGI	-	-	1	P1	-	-	-	-	-	-	-	-	-
.	3:51915657-51915657	G	regulatory_region_variant	MODIFIER	-	-	RegulatoryFeature	ENSMUSR00000174010	-	-	-	-	-	-	-	-	-	-	rs226738599	-	-	-	-	-	-	-	-	-	-	-	-	-	-	-	-	-
.	3:51956704-51956704	A	intron_variant	MODIFIER	Maml3	ENSMUSG00000061143	Transcript	ENSMUST00000121440.3	protein_coding	-	1/4	-	-	-	-	-	-	-	rs225979679	-	-1	-	MGI	-	-	1	P1	-	-	-	-	-	-	-	-	-
.	3:51961133-51961133	T	intron_variant	MODIFIER	Maml3	ENSMUSG00000061143	Transcript	ENSMUST00000121440.3	protein_coding	-	1/4	-	-	-	-	-	-	-	rs48149829	-	-1	-	MGI	-	-	1	P1	-	-	-	-	-	-	-	-	-
.	3:51961176-51961176	T	intron_variant	MODIFIER	Maml3	ENSMUSG00000061143	Transcript	ENSMUST00000121440.3	protein_coding	-	1/4	-	-	-	-	-	-	-	rs246815869	-	-1	-	MGI	-	-	1	P1	-	-	-	-	-	-	-	-	-
.	3:59912483-59912483	G	intergenic_variant	MODIFIER	-	-	-	-	-	-	-	-	-	-	-	-	-	-	-	-	-	-	-	-	-	-	-	-	-	-	-	-	-	-	-	-
.	3:59914848-59914848	A	intergenic_variant	MODIFIER	-	-	-	-	-	-	-	-	-	-	-	-	-	-	-	-	-	-	-	-	-	-	-	-	-	-	-	-	-	-	-	-
.	3:59962778-59962778	G	intron_variant,non_coding_transcript_variant	MODIFIER	Gm9696	ENSMUSG00000070465	Transcript	ENSMUST00000094227.9	processed_transcript	-	4/4	-	-	-	-	-	-	-	-	-	1	-	MGI	-	-	2	-	-	-	-	-	-	-	-	-	-
.	3:59962778-59962778	G	intron_variant,non_coding_transcript_variant	MODIFIER	Gm9696	ENSMUSG00000070465	Transcript	ENSMUST00000191541.1	transcribed_unprocessed_pseudogene	-	2/2	-	-	-	-	-	-	-	-	-	1	-	MGI	-	-	-	-	-	-	-	-	-	-	-	-	-
.	3:61003510-61003510	C	synonymous_variant	LOW	P2ry1	ENSMUSG00000027765	Transcript	ENSMUST00000029331.6	protein_coding	1/2	-	-	-	716	69	23	S	tcG/tcC	rs264159170	-	1	-	MGI	-	-	1	P1	-	-	-	-	-	-	-	-	abnormal_blood_coagulation+MGI+ENSMUSG00000027765,abnormal_thrombolysis+MGI+ENSMUSG00000027765,decreased_platelet_aggregation+MGI+ENSMUSG00000027765,increased_bleeding_time+MGI+ENSMUSG00000027765
.	3:61003510-61003510	C	synonymous_variant	LOW	P2ry1	ENSMUSG00000027765	Transcript	ENSMUST00000193201.1	protein_coding	1/2	-	-	-	716	69	23	S	tcG/tcC	rs264159170	-	1	-	MGI	-	-	1	P1	-	-	-	-	-	-	-	-	abnormal_blood_coagulation+MGI+ENSMUSG00000027765,abnormal_thrombolysis+MGI+ENSMUSG00000027765,decreased_platelet_aggregation+MGI+ENSMUSG00000027765,increased_bleeding_time+MGI+ENSMUSG00000027765
.	3:61003510-61003510	C	synonymous_variant	LOW	P2ry1	ENSMUSG00000027765	Transcript	ENSMUST00000193943.1	protein_coding	1/1	-	-	-	712	69	23	S	tcG/tcC	rs264159170	-	1	-	MGI	-	-	-	P1	-	-	-	-	-	-	-	-	abnormal_blood_coagulation+MGI+ENSMUSG00000027765,abnormal_thrombolysis+MGI+ENSMUSG00000027765,decreased_platelet_aggregation+MGI+ENSMUSG00000027765,increased_bleeding_time+MGI+ENSMUSG00000027765
.	3:61003510-61003510	C	non_coding_transcript_exon_variant	MODIFIER	Gm37035	ENSMUSG00000102564	Transcript	ENSMUST00000194809.1	antisense	1/1	-	-	-	277	-	-	-	-	rs264159170	-	-1	-	MGI	-	-	-	-	-	-	-	-	-	-	-	-	abnormal_blood_coagulation+MGI+ENSMUSG00000027765,abnormal_thrombolysis+MGI+ENSMUSG00000027765,decreased_platelet_aggregation+MGI+ENSMUSG00000027765,increased_bleeding_time+MGI+ENSMUSG00000027765
.	3:61003510-61003510	C	regulatory_region_variant	MODIFIER	-	-	RegulatoryFeature	ENSMUSR00000175217	-	-	-	-	-	-	-	-	-	-	rs264159170	-	-	-	-	-	-	-	-	-	-	-	-	-	-	-	-	abnormal_blood_coagulation+MGI+ENSMUSG00000027765,abnormal_thrombolysis+MGI+ENSMUSG00000027765,decreased_platelet_aggregation+MGI+ENSMUSG00000027765,increased_bleeding_time+MGI+ENSMUSG00000027765
.	3:69434038-69434038	T	intron_variant	MODIFIER	Ppm1l	ENSMUSG00000027784	Transcript	ENSMUST00000029355.8	protein_coding	-	1/3	-	-	-	-	-	-	-	-	-	1	-	MGI	-	-	1	P1	-	-	-	-	-	-	-	-	abnormal_anterior_commissure_morphology+MGI+ENSMUSG00000027784,abnormal_dorsal_striatum_morphology+MGI+ENSMUSG00000027784,abnormal_forebrain_morphology+MGI+ENSMUSG00000027784,decreased_anterior_commissure_size+MGI+ENSMUSG00000027784,decreased_circulating_free_fatty_acid_level+MGI+ENSMUSG00000027784,decreased_corpus_callosum_size+MGI+ENSMUSG00000027784,decreased_myelin_sheath_thickness+MGI+ENSMUSG00000027784,decreased_striatum_area+MGI+ENSMUSG00000027784,decreased_survivor_rate+MGI+ENSMUSG00000027784,dysmyelination+MGI+ENSMUSG00000027784,enlarged_lateral_ventricles+MGI+ENSMUSG00000027784,impaired_coordination+MGI+ENSMUSG00000027784,impaired_limb_coordination+MGI+ENSMUSG00000027784,improved_glucose_tolerance+MGI+ENSMUSG00000027784,increased_body_weight+MGI+ENSMUSG00000027784,increased_circulating_glucose_level+MGI+ENSMUSG00000027784,increased_systemic_arterial_blood_pressure+MGI+ENSMUSG00000027784,increased_total_body_fat_amount+MGI+ENSMUSG00000027784,limb_grasping+MGI+ENSMUSG00000027784,postnatal_lethality__complete_penetrance+MGI+ENSMUSG00000027784,postnatal_lethality__incomplete_penetrance+MGI+ENSMUSG00000027784
.	3:69434038-69434038	T	upstream_gene_variant	MODIFIER	Gm17213	ENSMUSG00000090743	Transcript	ENSMUST00000165161.1	processed_pseudogene	-	-	-	-	-	-	-	-	-	-	1670	-1	-	MGI	-	-	-	-	-	-	-	-	-	-	-	-	abnormal_anterior_commissure_morphology+MGI+ENSMUSG00000027784,abnormal_dorsal_striatum_morphology+MGI+ENSMUSG00000027784,abnormal_forebrain_morphology+MGI+ENSMUSG00000027784,decreased_anterior_commissure_size+MGI+ENSMUSG00000027784,decreased_circulating_free_fatty_acid_level+MGI+ENSMUSG00000027784,decreased_corpus_callosum_size+MGI+ENSMUSG00000027784,decreased_myelin_sheath_thickness+MGI+ENSMUSG00000027784,decreased_striatum_area+MGI+ENSMUSG00000027784,decreased_survivor_rate+MGI+ENSMUSG00000027784,dysmyelination+MGI+ENSMUSG00000027784,enlarged_lateral_ventricles+MGI+ENSMUSG00000027784,impaired_coordination+MGI+ENSMUSG00000027784,impaired_limb_coordination+MGI+ENSMUSG00000027784,improved_glucose_tolerance+MGI+ENSMUSG00000027784,increased_body_weight+MGI+ENSMUSG00000027784,increased_circulating_glucose_level+MGI+ENSMUSG00000027784,increased_systemic_arterial_blood_pressure+MGI+ENSMUSG00000027784,increased_total_body_fat_amount+MGI+ENSMUSG00000027784,limb_grasping+MGI+ENSMUSG00000027784,postnatal_lethality__complete_penetrance+MGI+ENSMUSG00000027784,postnatal_lethality__incomplete_penetrance+MGI+ENSMUSG00000027784
.	3:69434038-69434038	T	regulatory_region_variant	MODIFIER	-	-	RegulatoryFeature	ENSMUSR00000402084	-	-	-	-	-	-	-	-	-	-	-	-	-	-	-	-	-	-	-	-	-	-	-	-	-	-	-	abnormal_anterior_commissure_morphology+MGI+ENSMUSG00000027784,abnormal_dorsal_striatum_morphology+MGI+ENSMUSG00000027784,abnormal_forebrain_morphology+MGI+ENSMUSG00000027784,decreased_anterior_commissure_size+MGI+ENSMUSG00000027784,decreased_circulating_free_fatty_acid_level+MGI+ENSMUSG00000027784,decreased_corpus_callosum_size+MGI+ENSMUSG00000027784,decreased_myelin_sheath_thickness+MGI+ENSMUSG00000027784,decreased_striatum_area+MGI+ENSMUSG00000027784,decreased_survivor_rate+MGI+ENSMUSG00000027784,dysmyelination+MGI+ENSMUSG00000027784,enlarged_lateral_ventricles+MGI+ENSMUSG00000027784,impaired_coordination+MGI+ENSMUSG00000027784,impaired_limb_coordination+MGI+ENSMUSG00000027784,improved_glucose_tolerance+MGI+ENSMUSG00000027784,increased_body_weight+MGI+ENSMUSG00000027784,increased_circulating_glucose_level+MGI+ENSMUSG00000027784,increased_systemic_arterial_blood_pressure+MGI+ENSMUSG00000027784,increased_total_body_fat_amount+MGI+ENSMUSG00000027784,limb_grasping+MGI+ENSMUSG00000027784,postnatal_lethality__complete_penetrance+MGI+ENSMUSG00000027784,postnatal_lethality__incomplete_penetrance+MGI+ENSMUSG00000027784
.	3:69471315-69471315	T	intron_variant	MODIFIER	Ppm1l	ENSMUSG00000027784	Transcript	ENSMUST00000029355.8	protein_coding	-	1/3	-	-	-	-	-	-	-	-	-	1	-	MGI	-	-	1	P1	-	-	-	-	-	-	-	-	-
.	3:69517457-69517457	A	intron_variant	MODIFIER	Ppm1l	ENSMUSG00000027784	Transcript	ENSMUST00000029355.8	protein_coding	-	2/3	-	-	-	-	-	-	-	rs216939123	-	1	-	MGI	-	-	1	P1	-	-	-	-	-	-	-	-	-
.	3:69517457-69517457	A	regulatory_region_variant	MODIFIER	-	-	RegulatoryFeature	ENSMUSR00000646923	-	-	-	-	-	-	-	-	-	-	rs216939123	-	-	-	-	-	-	-	-	-	-	-	-	-	-	-	-	-
.	3:69518563-69518563	T	intron_variant	MODIFIER	Ppm1l	ENSMUSG00000027784	Transcript	ENSMUST00000029355.8	protein_coding	-	2/3	-	-	-	-	-	-	-	-	-	1	-	MGI	-	-	1	P1	-	-	-	-	-	-	-	-	-
.	3:69526124-69526124	A	intron_variant	MODIFIER	Ppm1l	ENSMUSG00000027784	Transcript	ENSMUST00000029355.8	protein_coding	-	2/3	-	-	-	-	-	-	-	-	-	1	-	MGI	-	-	1	P1	-	-	-	-	-	-	-	-	-
.	3:69558045-69558045	A	3_prime_UTR_variant	MODIFIER	Ppm1l	ENSMUSG00000027784	Transcript	ENSMUST00000029355.8	protein_coding	4/4	-	-	-	6660	-	-	-	-	rs237030163	-	1	-	MGI	-	-	1	P1	-	-	-	-	-	-	-	-	-
.	3:69558045-69558045	A	downstream_gene_variant	MODIFIER	Ppm1l	ENSMUSG00000027784	Transcript	ENSMUST00000128637.1	retained_intron	-	-	-	-	-	-	-	-	-	rs237030163	4946	1	-	MGI	-	-	1	-	-	-	-	-	-	-	-	-	-
.	3:69558045-69558045	A	regulatory_region_variant	MODIFIER	-	-	RegulatoryFeature	ENSMUSR00000176068	-	-	-	-	-	-	-	-	-	-	rs237030163	-	-	-	-	-	-	-	-	-	-	-	-	-	-	-	-	-
.	3:81199998-81199998	C	intron_variant	MODIFIER	Pdgfc	ENSMUSG00000028019	Transcript	ENSMUST00000029652.3	protein_coding	-	3/5	-	-	-	-	-	-	-	rs248207527	-	1	-	MGI	-	-	1	P1	-	-	-	-	-	-	-	-	preweaning_lethality__incomplete_penetrance+IMPC+ENSMUSG00000028019,abnormal_nasal_septum_morphology+MGI+ENSMUSG00000028019,abnormal_palatal_shelf_fusion_at_midline+MGI+ENSMUSG00000028019,abnormal_palate_bone_morphology+MGI+ENSMUSG00000028019,abnormal_retinal_pigmentation+MGI+ENSMUSG00000028019,blistering+MGI+ENSMUSG00000028019,cleft_secondary_palate+MGI+ENSMUSG00000028019,decreased_small_intestinal_villus_number+MGI+ENSMUSG00000028019,edema+MGI+ENSMUSG00000028019,failure_of_palatal_shelf_elevation+MGI+ENSMUSG00000028019,neonatal_lethality__incomplete_penetrance+MGI+ENSMUSG00000028019,no_abnormal_phenotype_detected+MGI+ENSMUSG00000028019,palatal_shelf_hypoplasia+MGI+ENSMUSG00000028019,palatal_shelves_fail_to_meet_at_midline+MGI+ENSMUSG00000028019,postnatal_lethality__complete_penetrance+MGI+ENSMUSG00000028019,short_nasal_septum+MGI+ENSMUSG00000028019,spina_bifida_occulta+MGI+ENSMUSG00000028019
.	3:81199998-81199998	C	intron_variant,NMD_transcript_variant	MODIFIER	Pdgfc	ENSMUSG00000028019	Transcript	ENSMUST00000129285.7	nonsense_mediated_decay	-	4/6	-	-	-	-	-	-	-	rs248207527	-	1	-	MGI	-	-	1	-	-	-	-	-	-	-	-	-	preweaning_lethality__incomplete_penetrance+IMPC+ENSMUSG00000028019,abnormal_nasal_septum_morphology+MGI+ENSMUSG00000028019,abnormal_palatal_shelf_fusion_at_midline+MGI+ENSMUSG00000028019,abnormal_palate_bone_morphology+MGI+ENSMUSG00000028019,abnormal_retinal_pigmentation+MGI+ENSMUSG00000028019,blistering+MGI+ENSMUSG00000028019,cleft_secondary_palate+MGI+ENSMUSG00000028019,decreased_small_intestinal_villus_number+MGI+ENSMUSG00000028019,edema+MGI+ENSMUSG00000028019,failure_of_palatal_shelf_elevation+MGI+ENSMUSG00000028019,neonatal_lethality__incomplete_penetrance+MGI+ENSMUSG00000028019,no_abnormal_phenotype_detected+MGI+ENSMUSG00000028019,palatal_shelf_hypoplasia+MGI+ENSMUSG00000028019,palatal_shelves_fail_to_meet_at_midline+MGI+ENSMUSG00000028019,postnatal_lethality__complete_penetrance+MGI+ENSMUSG00000028019,short_nasal_septum+MGI+ENSMUSG00000028019,spina_bifida_occulta+MGI+ENSMUSG00000028019
.	3:81199998-81199998	C	intron_variant,NMD_transcript_variant	MODIFIER	Pdgfc	ENSMUSG00000028019	Transcript	ENSMUST00000143721.1	nonsense_mediated_decay	-	4/5	-	-	-	-	-	-	-	rs248207527	-	1	-	MGI	-	-	1	-	-	-	-	-	-	-	-	-	preweaning_lethality__incomplete_penetrance+IMPC+ENSMUSG00000028019,abnormal_nasal_septum_morphology+MGI+ENSMUSG00000028019,abnormal_palatal_shelf_fusion_at_midline+MGI+ENSMUSG00000028019,abnormal_palate_bone_morphology+MGI+ENSMUSG00000028019,abnormal_retinal_pigmentation+MGI+ENSMUSG00000028019,blistering+MGI+ENSMUSG00000028019,cleft_secondary_palate+MGI+ENSMUSG00000028019,decreased_small_intestinal_villus_number+MGI+ENSMUSG00000028019,edema+MGI+ENSMUSG00000028019,failure_of_palatal_shelf_elevation+MGI+ENSMUSG00000028019,neonatal_lethality__incomplete_penetrance+MGI+ENSMUSG00000028019,no_abnormal_phenotype_detected+MGI+ENSMUSG00000028019,palatal_shelf_hypoplasia+MGI+ENSMUSG00000028019,palatal_shelves_fail_to_meet_at_midline+MGI+ENSMUSG00000028019,postnatal_lethality__complete_penetrance+MGI+ENSMUSG00000028019,short_nasal_septum+MGI+ENSMUSG00000028019,spina_bifida_occulta+MGI+ENSMUSG00000028019
.	3:81204041-81204041	T	intron_variant	MODIFIER	Pdgfc	ENSMUSG00000028019	Transcript	ENSMUST00000029652.3	protein_coding	-	3/5	-	-	-	-	-	-	-	rs240953165	-	1	-	MGI	-	-	1	P1	-	-	-	-	-	-	-	-	-
.	3:81204041-81204041	T	intron_variant,NMD_transcript_variant	MODIFIER	Pdgfc	ENSMUSG00000028019	Transcript	ENSMUST00000129285.7	nonsense_mediated_decay	-	4/6	-	-	-	-	-	-	-	rs240953165	-	1	-	MGI	-	-	1	-	-	-	-	-	-	-	-	-	-
.	3:81204041-81204041	T	intron_variant,NMD_transcript_variant	MODIFIER	Pdgfc	ENSMUSG00000028019	Transcript	ENSMUST00000143721.1	nonsense_mediated_decay	-	4/5	-	-	-	-	-	-	-	rs240953165	-	1	-	MGI	-	-	1	-	-	-	-	-	-	-	-	-	-
.	3:81204085-81204085	G	intron_variant	MODIFIER	Pdgfc	ENSMUSG00000028019	Transcript	ENSMUST00000029652.3	protein_coding	-	3/5	-	-	-	-	-	-	-	rs264796966	-	1	-	MGI	-	-	1	P1	-	-	-	-	-	-	-	-	-
.	3:81204085-81204085	G	intron_variant,NMD_transcript_variant	MODIFIER	Pdgfc	ENSMUSG00000028019	Transcript	ENSMUST00000129285.7	nonsense_mediated_decay	-	4/6	-	-	-	-	-	-	-	rs264796966	-	1	-	MGI	-	-	1	-	-	-	-	-	-	-	-	-	-
.	3:81204085-81204085	G	intron_variant,NMD_transcript_variant	MODIFIER	Pdgfc	ENSMUSG00000028019	Transcript	ENSMUST00000143721.1	nonsense_mediated_decay	-	4/5	-	-	-	-	-	-	-	rs264796966	-	1	-	MGI	-	-	1	-	-	-	-	-	-	-	-	-	-
.	3:81206366-81206366	G	intron_variant	MODIFIER	Pdgfc	ENSMUSG00000028019	Transcript	ENSMUST00000029652.3	protein_coding	-	4/5	-	-	-	-	-	-	-	rs1134286076	-	1	-	MGI	-	-	1	P1	-	-	-	-	-	-	-	-	-
.	3:81206366-81206366	G	intron_variant,NMD_transcript_variant	MODIFIER	Pdgfc	ENSMUSG00000028019	Transcript	ENSMUST00000129285.7	nonsense_mediated_decay	-	5/6	-	-	-	-	-	-	-	rs1134286076	-	1	-	MGI	-	-	1	-	-	-	-	-	-	-	-	-	-
.	3:81206366-81206366	G	intron_variant,NMD_transcript_variant	MODIFIER	Pdgfc	ENSMUSG00000028019	Transcript	ENSMUST00000143721.1	nonsense_mediated_decay	-	5/5	-	-	-	-	-	-	-	rs1134286076	-	1	-	MGI	-	-	1	-	-	-	-	-	-	-	-	-	-
.	3:81208796-81208796	T	intron_variant	MODIFIER	Pdgfc	ENSMUSG00000028019	Transcript	ENSMUST00000029652.3	protein_coding	-	4/5	-	-	-	-	-	-	-	rs584185929	-	1	-	MGI	-	-	1	P1	-	-	-	-	-	-	-	-	-
.	3:81208796-81208796	T	intron_variant,NMD_transcript_variant	MODIFIER	Pdgfc	ENSMUSG00000028019	Transcript	ENSMUST00000129285.7	nonsense_mediated_decay	-	5/6	-	-	-	-	-	-	-	rs584185929	-	1	-	MGI	-	-	1	-	-	-	-	-	-	-	-	-	-
.	3:81208796-81208796	T	intron_variant,NMD_transcript_variant	MODIFIER	Pdgfc	ENSMUSG00000028019	Transcript	ENSMUST00000143721.1	nonsense_mediated_decay	-	5/5	-	-	-	-	-	-	-	rs584185929	-	1	-	MGI	-	-	1	-	-	-	-	-	-	-	-	-	-
.	3:81214424-81214424	A	downstream_gene_variant	MODIFIER	Pdgfc	ENSMUSG00000028019	Transcript	ENSMUST00000029652.3	protein_coding	-	-	-	-	-	-	-	-	-	rs262573138	384	1	-	MGI	-	-	1	P1	-	-	-	-	-	-	-	-	-
.	3:81214424-81214424	A	downstream_gene_variant	MODIFIER	Pdgfc	ENSMUSG00000028019	Transcript	ENSMUST00000129285.7	nonsense_mediated_decay	-	-	-	-	-	-	-	-	-	rs262573138	390	1	-	MGI	-	-	1	-	-	-	-	-	-	-	-	-	-
.	3:81214424-81214424	A	downstream_gene_variant	MODIFIER	Pdgfc	ENSMUSG00000028019	Transcript	ENSMUST00000143721.1	nonsense_mediated_decay	-	-	-	-	-	-	-	-	-	rs262573138	3654	1	-	MGI	-	-	1	-	-	-	-	-	-	-	-	-	-
.	3:81214430-81214430	G	downstream_gene_variant	MODIFIER	Pdgfc	ENSMUSG00000028019	Transcript	ENSMUST00000029652.3	protein_coding	-	-	-	-	-	-	-	-	-	rs231586484	390	1	-	MGI	-	-	1	P1	-	-	-	-	-	-	-	-	-
.	3:81214430-81214430	G	downstream_gene_variant	MODIFIER	Pdgfc	ENSMUSG00000028019	Transcript	ENSMUST00000129285.7	nonsense_mediated_decay	-	-	-	-	-	-	-	-	-	rs231586484	396	1	-	MGI	-	-	1	-	-	-	-	-	-	-	-	-	-
.	3:81214430-81214430	G	downstream_gene_variant	MODIFIER	Pdgfc	ENSMUSG00000028019	Transcript	ENSMUST00000143721.1	nonsense_mediated_decay	-	-	-	-	-	-	-	-	-	rs231586484	3660	1	-	MGI	-	-	1	-	-	-	-	-	-	-	-	-	-
.	3:81214438-81214438	A	downstream_gene_variant	MODIFIER	Pdgfc	ENSMUSG00000028019	Transcript	ENSMUST00000029652.3	protein_coding	-	-	-	-	-	-	-	-	-	rs585414701	398	1	-	MGI	-	-	1	P1	-	-	-	-	-	-	-	-	-
.	3:81214438-81214438	A	downstream_gene_variant	MODIFIER	Pdgfc	ENSMUSG00000028019	Transcript	ENSMUST00000129285.7	nonsense_mediated_decay	-	-	-	-	-	-	-	-	-	rs585414701	404	1	-	MGI	-	-	1	-	-	-	-	-	-	-	-	-	-
.	3:81214438-81214438	A	downstream_gene_variant	MODIFIER	Pdgfc	ENSMUSG00000028019	Transcript	ENSMUST00000143721.1	nonsense_mediated_decay	-	-	-	-	-	-	-	-	-	rs585414701	3668	1	-	MGI	-	-	1	-	-	-	-	-	-	-	-	-	-
.	3:81215208-81215208	C	downstream_gene_variant	MODIFIER	Pdgfc	ENSMUSG00000028019	Transcript	ENSMUST00000029652.3	protein_coding	-	-	-	-	-	-	-	-	-	rs263557990	1168	1	-	MGI	-	-	1	P1	-	-	-	-	-	-	-	-	-
.	3:81215208-81215208	C	downstream_gene_variant	MODIFIER	Pdgfc	ENSMUSG00000028019	Transcript	ENSMUST00000129285.7	nonsense_mediated_decay	-	-	-	-	-	-	-	-	-	rs263557990	1174	1	-	MGI	-	-	1	-	-	-	-	-	-	-	-	-	-
.	3:81215208-81215208	C	downstream_gene_variant	MODIFIER	Pdgfc	ENSMUSG00000028019	Transcript	ENSMUST00000143721.1	nonsense_mediated_decay	-	-	-	-	-	-	-	-	-	rs263557990	4438	1	-	MGI	-	-	1	-	-	-	-	-	-	-	-	-	-
.	3:81215208-81215208	C	regulatory_region_variant	MODIFIER	-	-	RegulatoryFeature	ENSMUSR00000647547	-	-	-	-	-	-	-	-	-	-	rs263557990	-	-	-	-	-	-	-	-	-	-	-	-	-	-	-	-	-
.	3:81217236-81217236	G	downstream_gene_variant	MODIFIER	Pdgfc	ENSMUSG00000028019	Transcript	ENSMUST00000029652.3	protein_coding	-	-	-	-	-	-	-	-	-	rs252800812	3196	1	-	MGI	-	-	1	P1	-	-	-	-	-	-	-	-	-
.	3:81217236-81217236	G	downstream_gene_variant	MODIFIER	Pdgfc	ENSMUSG00000028019	Transcript	ENSMUST00000129285.7	nonsense_mediated_decay	-	-	-	-	-	-	-	-	-	rs252800812	3202	1	-	MGI	-	-	1	-	-	-	-	-	-	-	-	-	-
.	3:81217538-81217538	T	downstream_gene_variant	MODIFIER	Pdgfc	ENSMUSG00000028019	Transcript	ENSMUST00000029652.3	protein_coding	-	-	-	-	-	-	-	-	-	rs264887654	3498	1	-	MGI	-	-	1	P1	-	-	-	-	-	-	-	-	-
.	3:81217538-81217538	T	downstream_gene_variant	MODIFIER	Pdgfc	ENSMUSG00000028019	Transcript	ENSMUST00000129285.7	nonsense_mediated_decay	-	-	-	-	-	-	-	-	-	rs264887654	3504	1	-	MGI	-	-	1	-	-	-	-	-	-	-	-	-	-
.	3:81217655-81217655	C	downstream_gene_variant	MODIFIER	Pdgfc	ENSMUSG00000028019	Transcript	ENSMUST00000029652.3	protein_coding	-	-	-	-	-	-	-	-	-	rs246960964	3615	1	-	MGI	-	-	1	P1	-	-	-	-	-	-	-	-	-
.	3:81217655-81217655	C	downstream_gene_variant	MODIFIER	Pdgfc	ENSMUSG00000028019	Transcript	ENSMUST00000129285.7	nonsense_mediated_decay	-	-	-	-	-	-	-	-	-	rs246960964	3621	1	-	MGI	-	-	1	-	-	-	-	-	-	-	-	-	-
.	3:81221940-81221940	G	intergenic_variant	MODIFIER	-	-	-	-	-	-	-	-	-	-	-	-	-	-	rs31008654	-	-	-	-	-	-	-	-	-	-	-	-	-	-	-	-	-
.	3:81221947-81221947	G	intergenic_variant	MODIFIER	-	-	-	-	-	-	-	-	-	-	-	-	-	-	rs230609358	-	-	-	-	-	-	-	-	-	-	-	-	-	-	-	-	-
.	3:81221949-81221949	A	intergenic_variant	MODIFIER	-	-	-	-	-	-	-	-	-	-	-	-	-	-	rs49383451	-	-	-	-	-	-	-	-	-	-	-	-	-	-	-	-	-
.	3:81223592-81223592	A	intergenic_variant	MODIFIER	-	-	-	-	-	-	-	-	-	-	-	-	-	-	rs238447549	-	-	-	-	-	-	-	-	-	-	-	-	-	-	-	-	-
.	3:81223606-81223606	G	intergenic_variant	MODIFIER	-	-	-	-	-	-	-	-	-	-	-	-	-	-	rs251254869	-	-	-	-	-	-	-	-	-	-	-	-	-	-	-	-	-
.	3:90641155-90641155	G	intergenic_variant	MODIFIER	-	-	-	-	-	-	-	-	-	-	-	-	-	-	rs47434262	-	-	-	-	-	-	-	-	-	-	-	-	-	-	-	-	-
.	3:97760790-97760790	C	intron_variant	MODIFIER	Pde4dip	ENSMUSG00000038170	Transcript	ENSMUST00000045243.14	protein_coding	-	1/16	-	-	-	-	-	-	-	rs578511420	-	-1	-	MGI	-	-	1	P3	-	-	-	-	-	-	-	-	abnormal_heart_left_ventricle_morphology+IMPC+ENSMUSG00000038170,prenatal_lethality+IMPC+ENSMUSG00000038170,preweaning_lethality__complete_penetrance+IMPC+ENSMUSG00000038170,hyperactivity+MGI+ENSMUSG00000038170,increased_vertical_activity+MGI+ENSMUSG00000038170,lethality__incomplete_penetrance+MGI+ENSMUSG00000038170,prenatal_lethality+MGI+ENSMUSG00000038170,preweaning_lethality__complete_penetrance+MGI+ENSMUSG00000038170
.	3:97760790-97760790	C	intron_variant	MODIFIER	Pde4dip	ENSMUSG00000038170	Transcript	ENSMUST00000090750.11	protein_coding	-	8/46	-	-	-	-	-	-	-	rs578511420	-	-1	-	MGI	-	-	1	A2	-	-	-	-	-	-	-	-	abnormal_heart_left_ventricle_morphology+IMPC+ENSMUSG00000038170,prenatal_lethality+IMPC+ENSMUSG00000038170,preweaning_lethality__complete_penetrance+IMPC+ENSMUSG00000038170,hyperactivity+MGI+ENSMUSG00000038170,increased_vertical_activity+MGI+ENSMUSG00000038170,lethality__incomplete_penetrance+MGI+ENSMUSG00000038170,prenatal_lethality+MGI+ENSMUSG00000038170,preweaning_lethality__complete_penetrance+MGI+ENSMUSG00000038170
.	3:97760790-97760790	C	intron_variant	MODIFIER	Pde4dip	ENSMUSG00000038170	Transcript	ENSMUST00000107038.5	protein_coding	-	8/19	-	-	-	-	-	-	-	rs578511420	-	-1	cds_end_NF	MGI	-	-	1	-	-	-	-	-	-	-	-	-	abnormal_heart_left_ventricle_morphology+IMPC+ENSMUSG00000038170,prenatal_lethality+IMPC+ENSMUSG00000038170,preweaning_lethality__complete_penetrance+IMPC+ENSMUSG00000038170,hyperactivity+MGI+ENSMUSG00000038170,increased_vertical_activity+MGI+ENSMUSG00000038170,lethality__incomplete_penetrance+MGI+ENSMUSG00000038170,prenatal_lethality+MGI+ENSMUSG00000038170,preweaning_lethality__complete_penetrance+MGI+ENSMUSG00000038170
.	3:97760790-97760790	C	intron_variant	MODIFIER	Pde4dip	ENSMUSG00000038170	Transcript	ENSMUST00000168438.8	protein_coding	-	8/45	-	-	-	-	-	-	-	rs578511420	-	-1	-	MGI	-	-	1	A2	-	-	-	-	-	-	-	-	abnormal_heart_left_ventricle_morphology+IMPC+ENSMUSG00000038170,prenatal_lethality+IMPC+ENSMUSG00000038170,preweaning_lethality__complete_penetrance+IMPC+ENSMUSG00000038170,hyperactivity+MGI+ENSMUSG00000038170,increased_vertical_activity+MGI+ENSMUSG00000038170,lethality__incomplete_penetrance+MGI+ENSMUSG00000038170,prenatal_lethality+MGI+ENSMUSG00000038170,preweaning_lethality__complete_penetrance+MGI+ENSMUSG00000038170
.	3:97760790-97760790	C	intron_variant,NMD_transcript_variant	MODIFIER	Pde4dip	ENSMUSG00000038170	Transcript	ENSMUST00000175751.7	nonsense_mediated_decay	-	1/16	-	-	-	-	-	-	-	rs578511420	-	-1	-	MGI	-	-	1	-	-	-	-	-	-	-	-	-	abnormal_heart_left_ventricle_morphology+IMPC+ENSMUSG00000038170,prenatal_lethality+IMPC+ENSMUSG00000038170,preweaning_lethality__complete_penetrance+IMPC+ENSMUSG00000038170,hyperactivity+MGI+ENSMUSG00000038170,increased_vertical_activity+MGI+ENSMUSG00000038170,lethality__incomplete_penetrance+MGI+ENSMUSG00000038170,prenatal_lethality+MGI+ENSMUSG00000038170,preweaning_lethality__complete_penetrance+MGI+ENSMUSG00000038170
.	3:97837842-97837842	C	intron_variant	MODIFIER	Pde4dip	ENSMUSG00000038170	Transcript	ENSMUST00000090750.11	protein_coding	-	3/46	-	-	-	-	-	-	-	rs47043120	-	-1	-	MGI	-	-	1	A2	-	-	-	-	-	-	-	-	-
.	3:97837842-97837842	C	intron_variant	MODIFIER	Pde4dip	ENSMUSG00000038170	Transcript	ENSMUST00000107038.5	protein_coding	-	3/19	-	-	-	-	-	-	-	rs47043120	-	-1	cds_end_NF	MGI	-	-	1	-	-	-	-	-	-	-	-	-	-
.	3:97837842-97837842	C	intron_variant,non_coding_transcript_variant	MODIFIER	Pde4dip	ENSMUSG00000038170	Transcript	ENSMUST00000163531.3	retained_intron	-	3/3	-	-	-	-	-	-	-	rs47043120	-	-1	-	MGI	-	-	2	-	-	-	-	-	-	-	-	-	-
.	3:97837842-97837842	C	intron_variant	MODIFIER	Pde4dip	ENSMUSG00000038170	Transcript	ENSMUST00000168438.8	protein_coding	-	3/45	-	-	-	-	-	-	-	rs47043120	-	-1	-	MGI	-	-	1	A2	-	-	-	-	-	-	-	-	-
.	3:97837842-97837842	C	regulatory_region_variant	MODIFIER	-	-	RegulatoryFeature	ENSMUSR00000649957	-	-	-	-	-	-	-	-	-	-	rs47043120	-	-	-	-	-	-	-	-	-	-	-	-	-	-	-	-	-
.	3:97838828-97838828	A	intron_variant	MODIFIER	Pde4dip	ENSMUSG00000038170	Transcript	ENSMUST00000090750.11	protein_coding	-	3/46	-	-	-	-	-	-	-	rs47202685	-	-1	-	MGI	-	-	1	A2	-	-	-	-	-	-	-	-	-
.	3:97838828-97838828	A	intron_variant	MODIFIER	Pde4dip	ENSMUSG00000038170	Transcript	ENSMUST00000107038.5	protein_coding	-	3/19	-	-	-	-	-	-	-	rs47202685	-	-1	cds_end_NF	MGI	-	-	1	-	-	-	-	-	-	-	-	-	-
.	3:97838828-97838828	A	intron_variant,non_coding_transcript_variant	MODIFIER	Pde4dip	ENSMUSG00000038170	Transcript	ENSMUST00000163531.3	retained_intron	-	3/3	-	-	-	-	-	-	-	rs47202685	-	-1	-	MGI	-	-	2	-	-	-	-	-	-	-	-	-	-
.	3:97838828-97838828	A	intron_variant	MODIFIER	Pde4dip	ENSMUSG00000038170	Transcript	ENSMUST00000168438.8	protein_coding	-	3/45	-	-	-	-	-	-	-	rs47202685	-	-1	-	MGI	-	-	1	A2	-	-	-	-	-	-	-	-	-
.	3:97841699-97841699	A	missense_variant	MODERATE	Pde4dip	ENSMUSG00000038170	Transcript	ENSMUST00000090750.11	protein_coding	3/47	-	-	-	362	325	109	H/Y	Cac/Tac	rs265476690	-	-1	-	MGI	-	-	1	A2	tolerated_low_confidence(1)	-	-	-	-	-	-	-	-
.	3:97841699-97841699	A	missense_variant	MODERATE	Pde4dip	ENSMUSG00000038170	Transcript	ENSMUST00000107038.5	protein_coding	3/20	-	-	-	487	163	55	H/Y	Cac/Tac	rs265476690	-	-1	cds_end_NF	MGI	-	-	1	-	tolerated_low_confidence(0.83)	-	-	-	-	-	-	-	-
.	3:97841699-97841699	A	non_coding_transcript_exon_variant	MODIFIER	Pde4dip	ENSMUSG00000038170	Transcript	ENSMUST00000163531.3	retained_intron	3/4	-	-	-	436	-	-	-	-	rs265476690	-	-1	-	MGI	-	-	2	-	-	-	-	-	-	-	-	-	-
.	3:97841699-97841699	A	missense_variant	MODERATE	Pde4dip	ENSMUSG00000038170	Transcript	ENSMUST00000168438.8	protein_coding	3/46	-	-	-	362	325	109	H/Y	Cac/Tac	rs265476690	-	-1	-	MGI	-	-	1	A2	tolerated(1)	-	-	-	-	-	-	-	-
.	3:97852025-97852025	A	intron_variant	MODIFIER	Pde4dip	ENSMUSG00000038170	Transcript	ENSMUST00000090750.11	protein_coding	-	1/46	-	-	-	-	-	-	-	rs264492109	-	-1	-	MGI	-	-	1	A2	-	-	-	-	-	-	-	-	-
.	3:97852025-97852025	A	intron_variant	MODIFIER	Pde4dip	ENSMUSG00000038170	Transcript	ENSMUST00000107038.5	protein_coding	-	1/19	-	-	-	-	-	-	-	rs264492109	-	-1	cds_end_NF	MGI	-	-	1	-	-	-	-	-	-	-	-	-	-
.	3:97852025-97852025	A	intron_variant,non_coding_transcript_variant	MODIFIER	Pde4dip	ENSMUSG00000038170	Transcript	ENSMUST00000163531.3	retained_intron	-	1/3	-	-	-	-	-	-	-	rs264492109	-	-1	-	MGI	-	-	2	-	-	-	-	-	-	-	-	-	-
.	3:97852025-97852025	A	intron_variant	MODIFIER	Pde4dip	ENSMUSG00000038170	Transcript	ENSMUST00000168438.8	protein_coding	-	1/45	-	-	-	-	-	-	-	rs264492109	-	-1	-	MGI	-	-	1	A2	-	-	-	-	-	-	-	-	-
.	3:97858888-97858888	G	intron_variant	MODIFIER	Pde4dip	ENSMUSG00000038170	Transcript	ENSMUST00000090750.11	protein_coding	-	1/46	-	-	-	-	-	-	-	rs261137704	-	-1	-	MGI	-	-	1	A2	-	-	-	-	-	-	-	-	-
.	3:97858888-97858888	G	intron_variant	MODIFIER	Pde4dip	ENSMUSG00000038170	Transcript	ENSMUST00000107038.5	protein_coding	-	1/19	-	-	-	-	-	-	-	rs261137704	-	-1	cds_end_NF	MGI	-	-	1	-	-	-	-	-	-	-	-	-	-
.	3:97858888-97858888	G	intron_variant,non_coding_transcript_variant	MODIFIER	Pde4dip	ENSMUSG00000038170	Transcript	ENSMUST00000163531.3	retained_intron	-	1/3	-	-	-	-	-	-	-	rs261137704	-	-1	-	MGI	-	-	2	-	-	-	-	-	-	-	-	-	-
.	3:97858888-97858888	G	intron_variant	MODIFIER	Pde4dip	ENSMUSG00000038170	Transcript	ENSMUST00000168438.8	protein_coding	-	1/45	-	-	-	-	-	-	-	rs261137704	-	-1	-	MGI	-	-	1	A2	-	-	-	-	-	-	-	-	-
.	3:97863108-97863108	C	intron_variant	MODIFIER	Pde4dip	ENSMUSG00000038170	Transcript	ENSMUST00000090750.11	protein_coding	-	1/46	-	-	-	-	-	-	-	rs265761849	-	-1	-	MGI	-	-	1	A2	-	-	-	-	-	-	-	-	-
.	3:97863108-97863108	C	intron_variant	MODIFIER	Pde4dip	ENSMUSG00000038170	Transcript	ENSMUST00000107038.5	protein_coding	-	1/19	-	-	-	-	-	-	-	rs265761849	-	-1	cds_end_NF	MGI	-	-	1	-	-	-	-	-	-	-	-	-	-
.	3:97863108-97863108	C	intron_variant,non_coding_transcript_variant	MODIFIER	Pde4dip	ENSMUSG00000038170	Transcript	ENSMUST00000163531.3	retained_intron	-	1/3	-	-	-	-	-	-	-	rs265761849	-	-1	-	MGI	-	-	2	-	-	-	-	-	-	-	-	-	-
.	3:97863108-97863108	C	intron_variant	MODIFIER	Pde4dip	ENSMUSG00000038170	Transcript	ENSMUST00000168438.8	protein_coding	-	1/45	-	-	-	-	-	-	-	rs265761849	-	-1	-	MGI	-	-	1	A2	-	-	-	-	-	-	-	-	-
.	3:97864242-97864242	G	intron_variant	MODIFIER	Pde4dip	ENSMUSG00000038170	Transcript	ENSMUST00000090750.11	protein_coding	-	1/46	-	-	-	-	-	-	-	rs223482427	-	-1	-	MGI	-	-	1	A2	-	-	-	-	-	-	-	-	-
.	3:97864242-97864242	G	intron_variant	MODIFIER	Pde4dip	ENSMUSG00000038170	Transcript	ENSMUST00000107038.5	protein_coding	-	1/19	-	-	-	-	-	-	-	rs223482427	-	-1	cds_end_NF	MGI	-	-	1	-	-	-	-	-	-	-	-	-	-
.	3:97864242-97864242	G	intron_variant,non_coding_transcript_variant	MODIFIER	Pde4dip	ENSMUSG00000038170	Transcript	ENSMUST00000163531.3	retained_intron	-	1/3	-	-	-	-	-	-	-	rs223482427	-	-1	-	MGI	-	-	2	-	-	-	-	-	-	-	-	-	-
.	3:97864242-97864242	G	intron_variant	MODIFIER	Pde4dip	ENSMUSG00000038170	Transcript	ENSMUST00000168438.8	protein_coding	-	1/45	-	-	-	-	-	-	-	rs223482427	-	-1	-	MGI	-	-	1	A2	-	-	-	-	-	-	-	-	-
.	3:97864268-97864268	G	intron_variant	MODIFIER	Pde4dip	ENSMUSG00000038170	Transcript	ENSMUST00000090750.11	protein_coding	-	1/46	-	-	-	-	-	-	-	rs258992777	-	-1	-	MGI	-	-	1	A2	-	-	-	-	-	-	-	-	-
.	3:97864268-97864268	G	intron_variant	MODIFIER	Pde4dip	ENSMUSG00000038170	Transcript	ENSMUST00000107038.5	protein_coding	-	1/19	-	-	-	-	-	-	-	rs258992777	-	-1	cds_end_NF	MGI	-	-	1	-	-	-	-	-	-	-	-	-	-
.	3:97864268-97864268	G	intron_variant,non_coding_transcript_variant	MODIFIER	Pde4dip	ENSMUSG00000038170	Transcript	ENSMUST00000163531.3	retained_intron	-	1/3	-	-	-	-	-	-	-	rs258992777	-	-1	-	MGI	-	-	2	-	-	-	-	-	-	-	-	-	-
.	3:97864268-97864268	G	intron_variant	MODIFIER	Pde4dip	ENSMUSG00000038170	Transcript	ENSMUST00000168438.8	protein_coding	-	1/45	-	-	-	-	-	-	-	rs258992777	-	-1	-	MGI	-	-	1	A2	-	-	-	-	-	-	-	-	-
.	3:97869421-97869421	T	intron_variant	MODIFIER	Pde4dip	ENSMUSG00000038170	Transcript	ENSMUST00000090750.11	protein_coding	-	1/46	-	-	-	-	-	-	-	rs238632999	-	-1	-	MGI	-	-	1	A2	-	-	-	-	-	-	-	-	-
.	3:97869421-97869421	T	upstream_gene_variant	MODIFIER	Pde4dip	ENSMUSG00000038170	Transcript	ENSMUST00000107038.5	protein_coding	-	-	-	-	-	-	-	-	-	rs238632999	1173	-1	cds_end_NF	MGI	-	-	1	-	-	-	-	-	-	-	-	-	-
.	3:97869421-97869421	T	upstream_gene_variant	MODIFIER	Pde4dip	ENSMUSG00000038170	Transcript	ENSMUST00000163531.3	retained_intron	-	-	-	-	-	-	-	-	-	rs238632999	1224	-1	-	MGI	-	-	2	-	-	-	-	-	-	-	-	-	-
.	3:97869421-97869421	T	intron_variant	MODIFIER	Pde4dip	ENSMUSG00000038170	Transcript	ENSMUST00000168438.8	protein_coding	-	1/45	-	-	-	-	-	-	-	rs238632999	-	-1	-	MGI	-	-	1	A2	-	-	-	-	-	-	-	-	-
.	3:97869446-97869446	C	intron_variant	MODIFIER	Pde4dip	ENSMUSG00000038170	Transcript	ENSMUST00000090750.11	protein_coding	-	1/46	-	-	-	-	-	-	-	rs218363743	-	-1	-	MGI	-	-	1	A2	-	-	-	-	-	-	-	-	-
.	3:97869446-97869446	C	upstream_gene_variant	MODIFIER	Pde4dip	ENSMUSG00000038170	Transcript	ENSMUST00000107038.5	protein_coding	-	-	-	-	-	-	-	-	-	rs218363743	1198	-1	cds_end_NF	MGI	-	-	1	-	-	-	-	-	-	-	-	-	-
.	3:97869446-97869446	C	upstream_gene_variant	MODIFIER	Pde4dip	ENSMUSG00000038170	Transcript	ENSMUST00000163531.3	retained_intron	-	-	-	-	-	-	-	-	-	rs218363743	1249	-1	-	MGI	-	-	2	-	-	-	-	-	-	-	-	-	-
.	3:97869446-97869446	C	intron_variant	MODIFIER	Pde4dip	ENSMUSG00000038170	Transcript	ENSMUST00000168438.8	protein_coding	-	1/45	-	-	-	-	-	-	-	rs218363743	-	-1	-	MGI	-	-	1	A2	-	-	-	-	-	-	-	-	-
.	3:99879211-99879211	A	intergenic_variant	MODIFIER	-	-	-	-	-	-	-	-	-	-	-	-	-	-	rs33302675	-	-	-	-	-	-	-	-	-	-	-	-	-	-	-	-	-
.	3:99973884-99973884	C	intron_variant	MODIFIER	Spag17	ENSMUSG00000027867	Transcript	ENSMUST00000164539.1	protein_coding	-	4/48	-	-	-	-	-	-	-	rs262861968	-	1	-	MGI	-	-	5	P1	-	-	-	-	-	-	-	-	limb_grasping+IMPC+ENSMUSG00000027867,male_infertility+IMPC+ENSMUSG00000027867,abnormal_pulmonary_alveolus_epithelium_morphology+MGI+ENSMUSG00000027867,abnormal_respiratory_motile_cilium_morphology+MGI+ENSMUSG00000027867,abnormal_respiratory_motile_cilium_physiology+MGI+ENSMUSG00000027867,abnormal_suckling_behavior+MGI+ENSMUSG00000027867,absent_gastric_milk_in_neonates+MGI+ENSMUSG00000027867,atelectasis+MGI+ENSMUSG00000027867,cyanosis+MGI+ENSMUSG00000027867,decreased_heart_rate+MGI+ENSMUSG00000027867,enlarged_brain_ventricles+MGI+ENSMUSG00000027867,enlarged_lateral_ventricles+MGI+ENSMUSG00000027867,hydrocephaly+MGI+ENSMUSG00000027867,hypoactivity+MGI+ENSMUSG00000027867,immotile_respiratory_cilia+MGI+ENSMUSG00000027867,impaired_mucociliary_clearance+MGI+ENSMUSG00000027867,male_infertility+MGI+ENSMUSG00000027867,neonatal_lethality__complete_penetrance+MGI+ENSMUSG00000027867,prenatal_lethality__complete_penetrance+MGI+ENSMUSG00000027867,pulmonary_edema+MGI+ENSMUSG00000027867,respiratory_distress+MGI+ENSMUSG00000027867,respiratory_failure+MGI+ENSMUSG00000027867
.	3:99973892-99973892	C	intron_variant	MODIFIER	Spag17	ENSMUSG00000027867	Transcript	ENSMUST00000164539.1	protein_coding	-	4/48	-	-	-	-	-	-	-	rs245803146	-	1	-	MGI	-	-	5	P1	-	-	-	-	-	-	-	-	-
.	3:100208242-100208242	A	downstream_gene_variant	MODIFIER	Gdap2	ENSMUSG00000027865	Transcript	ENSMUST00000029459.9	protein_coding	-	-	-	-	-	-	-	-	-	rs33341959	1261	1	-	MGI	-	-	1	P1	-	-	-	-	-	-	-	-	-
.	3:100208242-100208242	A	downstream_gene_variant	MODIFIER	Gdap2	ENSMUSG00000027865	Transcript	ENSMUST00000197797.1	protein_coding	-	-	-	-	-	-	-	-	-	rs33341959	1587	1	cds_start_NF	MGI	-	-	1	-	-	-	-	-	-	-	-	-	-
.	3:100211500-100211500	C	downstream_gene_variant	MODIFIER	Gdap2	ENSMUSG00000027865	Transcript	ENSMUST00000029459.9	protein_coding	-	-	-	-	-	-	-	-	-	rs33337569	4519	1	-	MGI	-	-	1	P1	-	-	-	-	-	-	-	-	-
.	3:100211500-100211500	C	downstream_gene_variant	MODIFIER	Gdap2	ENSMUSG00000027865	Transcript	ENSMUST00000197797.1	protein_coding	-	-	-	-	-	-	-	-	-	rs33337569	4845	1	cds_start_NF	MGI	-	-	1	-	-	-	-	-	-	-	-	-	-
.	3:100270728-100270728	T	intergenic_variant	MODIFIER	-	-	-	-	-	-	-	-	-	-	-	-	-	-	rs247262316	-	-	-	-	-	-	-	-	-	-	-	-	-	-	-	-	-
.	3:100306164-100306164	G	downstream_gene_variant	MODIFIER	Gm25802	ENSMUSG00000064573	Transcript	ENSMUST00000082639.1	snoRNA	-	-	-	-	-	-	-	-	-	rs229474049	2800	1	-	MGI	-	-	-	-	-	-	-	-	-	-	-	-	-
.	3:109447464-109447464	A	intron_variant	MODIFIER	Vav3	ENSMUSG00000033721	Transcript	ENSMUST00000046864.13	protein_coding	-	2/26	-	-	-	-	-	-	-	rs244607764	-	1	-	MGI	-	-	1	P1	-	-	-	-	-	-	-	-	abnormal_angiogenesis+MGI+ENSMUSG00000033721,abnormal_aorta_tunica_media_morphology+MGI+ENSMUSG00000033721,abnormal_blood_homeostasis+MGI+ENSMUSG00000033721,abnormal_bradykinin_level+MGI+ENSMUSG00000033721,abnormal_cardiovascular_system_morphology+MGI+ENSMUSG00000033721,abnormal_cardiovascular_system_physiology+MGI+ENSMUSG00000033721,abnormal_myocardial_fiber_morphology+MGI+ENSMUSG00000033721,abnormal_sympathetic_nervous_system_physiology+MGI+ENSMUSG00000033721,abnormal_urination+MGI+ENSMUSG00000033721,abnormal_urine_homeostasis+MGI+ENSMUSG00000033721,cardiac_fibrosis+MGI+ENSMUSG00000033721,decreased_creatinine_clearance+MGI+ENSMUSG00000033721,decreased_urine_potassium_level+MGI+ENSMUSG00000033721,decreased_urine_sodium_level+MGI+ENSMUSG00000033721,decreased_ventricle_muscle_contractility+MGI+ENSMUSG00000033721,heart_left_ventricle_hypertrophy+MGI+ENSMUSG00000033721,hypertension+MGI+ENSMUSG00000033721,increased_angiotensin_I-converting_enzyme_activity+MGI+ENSMUSG00000033721,increased_circulating_adrenaline_level+MGI+ENSMUSG00000033721,increased_circulating_aldosterone_level+MGI+ENSMUSG00000033721,increased_circulating_antidiuretic_hormone_level+MGI+ENSMUSG00000033721,increased_circulating_noradrenaline_level+MGI+ENSMUSG00000033721,increased_circulating_renin_level+MGI+ENSMUSG00000033721,increased_dopamine_level+MGI+ENSMUSG00000033721,increased_heart_rate+MGI+ENSMUSG00000033721,increased_mean_systemic_arterial_blood_pressure+MGI+ENSMUSG00000033721,increased_renin_activity+MGI+ENSMUSG00000033721,no_abnormal_phenotype_detected+MGI+ENSMUSG00000033721,renal_fibrosis+MGI+ENSMUSG00000033721
.	3:109447464-109447464	A	intron_variant,non_coding_transcript_variant	MODIFIER	Vav3	ENSMUSG00000033721	Transcript	ENSMUST00000126179.7	retained_intron	-	2/16	-	-	-	-	-	-	-	rs244607764	-	1	-	MGI	-	-	1	-	-	-	-	-	-	-	-	-	abnormal_angiogenesis+MGI+ENSMUSG00000033721,abnormal_aorta_tunica_media_morphology+MGI+ENSMUSG00000033721,abnormal_blood_homeostasis+MGI+ENSMUSG00000033721,abnormal_bradykinin_level+MGI+ENSMUSG00000033721,abnormal_cardiovascular_system_morphology+MGI+ENSMUSG00000033721,abnormal_cardiovascular_system_physiology+MGI+ENSMUSG00000033721,abnormal_myocardial_fiber_morphology+MGI+ENSMUSG00000033721,abnormal_sympathetic_nervous_system_physiology+MGI+ENSMUSG00000033721,abnormal_urination+MGI+ENSMUSG00000033721,abnormal_urine_homeostasis+MGI+ENSMUSG00000033721,cardiac_fibrosis+MGI+ENSMUSG00000033721,decreased_creatinine_clearance+MGI+ENSMUSG00000033721,decreased_urine_potassium_level+MGI+ENSMUSG00000033721,decreased_urine_sodium_level+MGI+ENSMUSG00000033721,decreased_ventricle_muscle_contractility+MGI+ENSMUSG00000033721,heart_left_ventricle_hypertrophy+MGI+ENSMUSG00000033721,hypertension+MGI+ENSMUSG00000033721,increased_angiotensin_I-converting_enzyme_activity+MGI+ENSMUSG00000033721,increased_circulating_adrenaline_level+MGI+ENSMUSG00000033721,increased_circulating_aldosterone_level+MGI+ENSMUSG00000033721,increased_circulating_antidiuretic_hormone_level+MGI+ENSMUSG00000033721,increased_circulating_noradrenaline_level+MGI+ENSMUSG00000033721,increased_circulating_renin_level+MGI+ENSMUSG00000033721,increased_dopamine_level+MGI+ENSMUSG00000033721,increased_heart_rate+MGI+ENSMUSG00000033721,increased_mean_systemic_arterial_blood_pressure+MGI+ENSMUSG00000033721,increased_renin_activity+MGI+ENSMUSG00000033721,no_abnormal_phenotype_detected+MGI+ENSMUSG00000033721,renal_fibrosis+MGI+ENSMUSG00000033721
.	3:109447464-109447464	A	regulatory_region_variant	MODIFIER	-	-	RegulatoryFeature	ENSMUSR00000651737	-	-	-	-	-	-	-	-	-	-	rs244607764	-	-	-	-	-	-	-	-	-	-	-	-	-	-	-	-	abnormal_angiogenesis+MGI+ENSMUSG00000033721,abnormal_aorta_tunica_media_morphology+MGI+ENSMUSG00000033721,abnormal_blood_homeostasis+MGI+ENSMUSG00000033721,abnormal_bradykinin_level+MGI+ENSMUSG00000033721,abnormal_cardiovascular_system_morphology+MGI+ENSMUSG00000033721,abnormal_cardiovascular_system_physiology+MGI+ENSMUSG00000033721,abnormal_myocardial_fiber_morphology+MGI+ENSMUSG00000033721,abnormal_sympathetic_nervous_system_physiology+MGI+ENSMUSG00000033721,abnormal_urination+MGI+ENSMUSG00000033721,abnormal_urine_homeostasis+MGI+ENSMUSG00000033721,cardiac_fibrosis+MGI+ENSMUSG00000033721,decreased_creatinine_clearance+MGI+ENSMUSG00000033721,decreased_urine_potassium_level+MGI+ENSMUSG00000033721,decreased_urine_sodium_level+MGI+ENSMUSG00000033721,decreased_ventricle_muscle_contractility+MGI+ENSMUSG00000033721,heart_left_ventricle_hypertrophy+MGI+ENSMUSG00000033721,hypertension+MGI+ENSMUSG00000033721,increased_angiotensin_I-converting_enzyme_activity+MGI+ENSMUSG00000033721,increased_circulating_adrenaline_level+MGI+ENSMUSG00000033721,increased_circulating_aldosterone_level+MGI+ENSMUSG00000033721,increased_circulating_antidiuretic_hormone_level+MGI+ENSMUSG00000033721,increased_circulating_noradrenaline_level+MGI+ENSMUSG00000033721,increased_circulating_renin_level+MGI+ENSMUSG00000033721,increased_dopamine_level+MGI+ENSMUSG00000033721,increased_heart_rate+MGI+ENSMUSG00000033721,increased_mean_systemic_arterial_blood_pressure+MGI+ENSMUSG00000033721,increased_renin_activity+MGI+ENSMUSG00000033721,no_abnormal_phenotype_detected+MGI+ENSMUSG00000033721,renal_fibrosis+MGI+ENSMUSG00000033721
.	3:109484541-109484541	A	intron_variant	MODIFIER	Vav3	ENSMUSG00000033721	Transcript	ENSMUST00000046864.13	protein_coding	-	2/26	-	-	-	-	-	-	-	-	-	1	-	MGI	-	-	1	P1	-	-	-	-	-	-	-	-	abnormal_angiogenesis+MGI+ENSMUSG00000033721,abnormal_aorta_tunica_media_morphology+MGI+ENSMUSG00000033721,abnormal_blood_homeostasis+MGI+ENSMUSG00000033721,abnormal_bradykinin_level+MGI+ENSMUSG00000033721,abnormal_cardiovascular_system_morphology+MGI+ENSMUSG00000033721,abnormal_cardiovascular_system_physiology+MGI+ENSMUSG00000033721,abnormal_myocardial_fiber_morphology+MGI+ENSMUSG00000033721,abnormal_sympathetic_nervous_system_physiology+MGI+ENSMUSG00000033721,abnormal_urination+MGI+ENSMUSG00000033721,abnormal_urine_homeostasis+MGI+ENSMUSG00000033721,cardiac_fibrosis+MGI+ENSMUSG00000033721,decreased_creatinine_clearance+MGI+ENSMUSG00000033721,decreased_urine_potassium_level+MGI+ENSMUSG00000033721,decreased_urine_sodium_level+MGI+ENSMUSG00000033721,decreased_ventricle_muscle_contractility+MGI+ENSMUSG00000033721,heart_left_ventricle_hypertrophy+MGI+ENSMUSG00000033721,hypertension+MGI+ENSMUSG00000033721,increased_angiotensin_I-converting_enzyme_activity+MGI+ENSMUSG00000033721,increased_circulating_adrenaline_level+MGI+ENSMUSG00000033721,increased_circulating_aldosterone_level+MGI+ENSMUSG00000033721,increased_circulating_antidiuretic_hormone_level+MGI+ENSMUSG00000033721,increased_circulating_noradrenaline_level+MGI+ENSMUSG00000033721,increased_circulating_renin_level+MGI+ENSMUSG00000033721,increased_dopamine_level+MGI+ENSMUSG00000033721,increased_heart_rate+MGI+ENSMUSG00000033721,increased_mean_systemic_arterial_blood_pressure+MGI+ENSMUSG00000033721,increased_renin_activity+MGI+ENSMUSG00000033721,no_abnormal_phenotype_detected+MGI+ENSMUSG00000033721,renal_fibrosis+MGI+ENSMUSG00000033721
.	3:109484541-109484541	A	intron_variant,non_coding_transcript_variant	MODIFIER	Vav3	ENSMUSG00000033721	Transcript	ENSMUST00000126179.7	retained_intron	-	2/16	-	-	-	-	-	-	-	-	-	1	-	MGI	-	-	1	-	-	-	-	-	-	-	-	-	abnormal_angiogenesis+MGI+ENSMUSG00000033721,abnormal_aorta_tunica_media_morphology+MGI+ENSMUSG00000033721,abnormal_blood_homeostasis+MGI+ENSMUSG00000033721,abnormal_bradykinin_level+MGI+ENSMUSG00000033721,abnormal_cardiovascular_system_morphology+MGI+ENSMUSG00000033721,abnormal_cardiovascular_system_physiology+MGI+ENSMUSG00000033721,abnormal_myocardial_fiber_morphology+MGI+ENSMUSG00000033721,abnormal_sympathetic_nervous_system_physiology+MGI+ENSMUSG00000033721,abnormal_urination+MGI+ENSMUSG00000033721,abnormal_urine_homeostasis+MGI+ENSMUSG00000033721,cardiac_fibrosis+MGI+ENSMUSG00000033721,decreased_creatinine_clearance+MGI+ENSMUSG00000033721,decreased_urine_potassium_level+MGI+ENSMUSG00000033721,decreased_urine_sodium_level+MGI+ENSMUSG00000033721,decreased_ventricle_muscle_contractility+MGI+ENSMUSG00000033721,heart_left_ventricle_hypertrophy+MGI+ENSMUSG00000033721,hypertension+MGI+ENSMUSG00000033721,increased_angiotensin_I-converting_enzyme_activity+MGI+ENSMUSG00000033721,increased_circulating_adrenaline_level+MGI+ENSMUSG00000033721,increased_circulating_aldosterone_level+MGI+ENSMUSG00000033721,increased_circulating_antidiuretic_hormone_level+MGI+ENSMUSG00000033721,increased_circulating_noradrenaline_level+MGI+ENSMUSG00000033721,increased_circulating_renin_level+MGI+ENSMUSG00000033721,increased_dopamine_level+MGI+ENSMUSG00000033721,increased_heart_rate+MGI+ENSMUSG00000033721,increased_mean_systemic_arterial_blood_pressure+MGI+ENSMUSG00000033721,increased_renin_activity+MGI+ENSMUSG00000033721,no_abnormal_phenotype_detected+MGI+ENSMUSG00000033721,renal_fibrosis+MGI+ENSMUSG00000033721
.	3:110898699-110898699	T	intergenic_variant	MODIFIER	-	-	-	-	-	-	-	-	-	-	-	-	-	-	rs265021446	-	-	-	-	-	-	-	-	-	-	-	-	-	-	-	-	-
.	3:115867346-115867346	A	regulatory_region_variant	MODIFIER	-	-	RegulatoryFeature	ENSMUSR00000651965	-	-	-	-	-	-	-	-	-	-	-	-	-	-	-	-	-	-	-	-	-	-	-	-	-	-	-	-
.	3:115867346-115867346	A	regulatory_region_variant	MODIFIER	-	-	RegulatoryFeature	ENSMUSR00000651966	-	-	-	-	-	-	-	-	-	-	-	-	-	-	-	-	-	-	-	-	-	-	-	-	-	-	-	-
.	3:115867346-115867346	A	intergenic_variant	MODIFIER	-	-	-	-	-	-	-	-	-	-	-	-	-	-	-	-	-	-	-	-	-	-	-	-	-	-	-	-	-	-	-	-
.	3:115904910-115904910	G	intron_variant	MODIFIER	Dph5	ENSMUSG00000033554	Transcript	ENSMUST00000043342.9	protein_coding	-	4/7	-	-	-	-	-	-	-	-	-	1	-	MGI	-	-	1	P1	-	-	-	-	-	-	-	-	-
.	3:115904910-115904910	G	downstream_gene_variant	MODIFIER	Dph5	ENSMUSG00000033554	Transcript	ENSMUST00000106505.7	protein_coding	-	-	-	-	-	-	-	-	-	-	3768	1	-	MGI	-	-	1	-	-	-	-	-	-	-	-	-	-
.	3:115904910-115904910	G	intron_variant,NMD_transcript_variant	MODIFIER	Dph5	ENSMUSG00000033554	Transcript	ENSMUST00000185098.7	nonsense_mediated_decay	-	4/7	-	-	-	-	-	-	-	-	-	1	-	MGI	-	-	1	-	-	-	-	-	-	-	-	-	-
.	3:115904910-115904910	G	intron_variant	MODIFIER	Dph5	ENSMUSG00000033554	Transcript	ENSMUST00000189799.6	protein_coding	-	4/7	-	-	-	-	-	-	-	-	-	1	-	MGI	-	-	5	P1	-	-	-	-	-	-	-	-	-
.	3:116053677-116053677	A	intergenic_variant	MODIFIER	-	-	-	-	-	-	-	-	-	-	-	-	-	-	rs1134851164	-	-	-	-	-	-	-	-	-	-	-	-	-	-	-	-	-
.	3:116054196-116054196	A	intergenic_variant	MODIFIER	-	-	-	-	-	-	-	-	-	-	-	-	-	-	-	-	-	-	-	-	-	-	-	-	-	-	-	-	-	-	-	-
.	3:116325396-116325396	T	intron_variant	MODIFIER	Cdc14a	ENSMUSG00000033502	Transcript	ENSMUST00000090464.6	protein_coding	-	9/15	-	-	-	-	-	-	-	-	-	-1	-	MGI	-	-	1	P1	-	-	-	-	-	-	-	-	preweaning_lethality__incomplete_penetrance+IMPC+ENSMUSG00000033502,preweaning_lethality__incomplete_penetrance+MGI+ENSMUSG00000033502
.	3:116325396-116325396	T	intron_variant	MODIFIER	Cdc14a	ENSMUSG00000033502	Transcript	ENSMUST00000106491.6	protein_coding	-	7/13	-	-	-	-	-	-	-	-	-	-1	-	MGI	-	-	1	-	-	-	-	-	-	-	-	-	preweaning_lethality__incomplete_penetrance+IMPC+ENSMUSG00000033502,preweaning_lethality__incomplete_penetrance+MGI+ENSMUSG00000033502
.	3:116325396-116325396	T	downstream_gene_variant	MODIFIER	Cdc14a	ENSMUSG00000033502	Transcript	ENSMUST00000127704.7	retained_intron	-	-	-	-	-	-	-	-	-	-	643	-1	-	MGI	-	-	2	-	-	-	-	-	-	-	-	-	preweaning_lethality__incomplete_penetrance+IMPC+ENSMUSG00000033502,preweaning_lethality__incomplete_penetrance+MGI+ENSMUSG00000033502
.	3:116325396-116325396	T	intron_variant,NMD_transcript_variant	MODIFIER	Cdc14a	ENSMUSG00000033502	Transcript	ENSMUST00000197830.4	nonsense_mediated_decay	-	7/7	-	-	-	-	-	-	-	-	-	-1	cds_start_NF	MGI	-	-	5	-	-	-	-	-	-	-	-	-	preweaning_lethality__incomplete_penetrance+IMPC+ENSMUSG00000033502,preweaning_lethality__incomplete_penetrance+MGI+ENSMUSG00000033502
.	3:116325396-116325396	T	intron_variant	MODIFIER	Cdc14a	ENSMUSG00000033502	Transcript	ENSMUST00000239145.1	protein_coding	-	9/14	-	-	-	-	-	-	-	-	-	-1	-	MGI	-	-	-	-	-	-	-	-	-	-	-	-	preweaning_lethality__incomplete_penetrance+IMPC+ENSMUSG00000033502,preweaning_lethality__incomplete_penetrance+MGI+ENSMUSG00000033502
.	3:116372747-116372747	C	intron_variant	MODIFIER	Cdc14a	ENSMUSG00000033502	Transcript	ENSMUST00000090464.6	protein_coding	-	4/15	-	-	-	-	-	-	-	rs229469659	-	-1	-	MGI	-	-	1	P1	-	-	-	-	-	-	-	-	-
.	3:116372747-116372747	C	intron_variant	MODIFIER	Cdc14a	ENSMUSG00000033502	Transcript	ENSMUST00000106491.6	protein_coding	-	4/13	-	-	-	-	-	-	-	rs229469659	-	-1	-	MGI	-	-	1	-	-	-	-	-	-	-	-	-	-
.	3:116372747-116372747	C	intron_variant,non_coding_transcript_variant	MODIFIER	Cdc14a	ENSMUSG00000033502	Transcript	ENSMUST00000127704.7	retained_intron	-	4/8	-	-	-	-	-	-	-	rs229469659	-	-1	-	MGI	-	-	2	-	-	-	-	-	-	-	-	-	-
.	3:116372747-116372747	C	intron_variant,NMD_transcript_variant	MODIFIER	Cdc14a	ENSMUSG00000033502	Transcript	ENSMUST00000197830.4	nonsense_mediated_decay	-	2/7	-	-	-	-	-	-	-	rs229469659	-	-1	cds_start_NF	MGI	-	-	5	-	-	-	-	-	-	-	-	-	-
.	3:116372747-116372747	C	intron_variant	MODIFIER	Cdc14a	ENSMUSG00000033502	Transcript	ENSMUST00000239145.1	protein_coding	-	4/14	-	-	-	-	-	-	-	rs229469659	-	-1	-	MGI	-	-	-	-	-	-	-	-	-	-	-	-	-
.	3:116372747-116372747	C	regulatory_region_variant	MODIFIER	-	-	RegulatoryFeature	ENSMUSR00000405617	-	-	-	-	-	-	-	-	-	-	rs229469659	-	-	-	-	-	-	-	-	-	-	-	-	-	-	-	-	-
.	3:116380150-116380150	A	intron_variant	MODIFIER	Cdc14a	ENSMUSG00000033502	Transcript	ENSMUST00000090464.6	protein_coding	-	4/15	-	-	-	-	-	-	-	-	-	-1	-	MGI	-	-	1	P1	-	-	-	-	-	-	-	-	-
.	3:116380150-116380150	A	intron_variant	MODIFIER	Cdc14a	ENSMUSG00000033502	Transcript	ENSMUST00000106491.6	protein_coding	-	4/13	-	-	-	-	-	-	-	-	-	-1	-	MGI	-	-	1	-	-	-	-	-	-	-	-	-	-
.	3:116380150-116380150	A	intron_variant,non_coding_transcript_variant	MODIFIER	Cdc14a	ENSMUSG00000033502	Transcript	ENSMUST00000127704.7	retained_intron	-	4/8	-	-	-	-	-	-	-	-	-	-1	-	MGI	-	-	2	-	-	-	-	-	-	-	-	-	-
.	3:116380150-116380150	A	intron_variant,NMD_transcript_variant	MODIFIER	Cdc14a	ENSMUSG00000033502	Transcript	ENSMUST00000197830.4	nonsense_mediated_decay	-	2/7	-	-	-	-	-	-	-	-	-	-1	cds_start_NF	MGI	-	-	5	-	-	-	-	-	-	-	-	-	-
.	3:116380150-116380150	A	intron_variant	MODIFIER	Cdc14a	ENSMUSG00000033502	Transcript	ENSMUST00000239145.1	protein_coding	-	4/14	-	-	-	-	-	-	-	-	-	-1	-	MGI	-	-	-	-	-	-	-	-	-	-	-	-	-
.	3:116866315-116866315	T	intron_variant	MODIFIER	Frrs1	ENSMUSG00000033386	Transcript	ENSMUST00000040260.10	protein_coding	-	2/16	-	-	-	-	-	-	-	rs254281191	-	1	-	MGI	-	-	1	P1	-	-	-	-	-	-	-	-	increased_circulating_thyroxine_level+IMPC+ENSMUSG00000033386,preweaning_lethality__incomplete_penetrance+IMPC+ENSMUSG00000033386,preweaning_lethality__incomplete_penetrance+MGI+ENSMUSG00000033386
.	3:116866315-116866315	T	intron_variant,NMD_transcript_variant	MODIFIER	Frrs1	ENSMUSG00000033386	Transcript	ENSMUST00000199626.1	nonsense_mediated_decay	-	2/4	-	-	-	-	-	-	-	rs254281191	-	1	-	MGI	-	-	2	-	-	-	-	-	-	-	-	-	increased_circulating_thyroxine_level+IMPC+ENSMUSG00000033386,preweaning_lethality__incomplete_penetrance+IMPC+ENSMUSG00000033386,preweaning_lethality__incomplete_penetrance+MGI+ENSMUSG00000033386
.	3:119159213-119159213	A	intron_variant	MODIFIER	Dpyd	ENSMUSG00000033308	Transcript	ENSMUST00000039177.11	protein_coding	-	16/22	-	-	-	-	-	-	-	-	-	1	-	MGI	-	-	1	P1	-	-	-	-	-	-	-	-	abnormal_behavior+IMPC+ENSMUSG00000033308,abnormal_epididymis_morphology+IMPC+ENSMUSG00000033308,abnormal_stomach_morphology+IMPC+ENSMUSG00000033308,increased_vertical_activity+IMPC+ENSMUSG00000033308,abnormal_behavior+MGI+ENSMUSG00000033308,abnormal_epididymis_morphology+MGI+ENSMUSG00000033308,abnormal_stomach_morphology+MGI+ENSMUSG00000033308,increased_vertical_activity+MGI+ENSMUSG00000033308
.	3:119180714-119180714	A	intron_variant	MODIFIER	Dpyd	ENSMUSG00000033308	Transcript	ENSMUST00000039177.11	protein_coding	-	16/22	-	-	-	-	-	-	-	rs229463047	-	1	-	MGI	-	-	1	P1	-	-	-	-	-	-	-	-	-
.	3:119187581-119187581	G	intron_variant	MODIFIER	Dpyd	ENSMUSG00000033308	Transcript	ENSMUST00000039177.11	protein_coding	-	16/22	-	-	-	-	-	-	-	rs245756304	-	1	-	MGI	-	-	1	P1	-	-	-	-	-	-	-	-	-
.	3:119194637-119194637	T	intron_variant	MODIFIER	Dpyd	ENSMUSG00000033308	Transcript	ENSMUST00000039177.11	protein_coding	-	17/22	-	-	-	-	-	-	-	rs30174301	-	1	-	MGI	-	-	1	P1	-	-	-	-	-	-	-	-	-
.	3:119266615-119266615	A	intron_variant	MODIFIER	Dpyd	ENSMUSG00000033308	Transcript	ENSMUST00000039177.11	protein_coding	-	19/22	-	-	-	-	-	-	-	-	-	1	-	MGI	-	-	1	P1	-	-	-	-	-	-	-	-	-
.	3:119288968-119288968	T	intron_variant	MODIFIER	Dpyd	ENSMUSG00000033308	Transcript	ENSMUST00000039177.11	protein_coding	-	19/22	-	-	-	-	-	-	-	-	-	1	-	MGI	-	-	1	P1	-	-	-	-	-	-	-	-	-
.	3:119370749-119370749	T	intron_variant	MODIFIER	Dpyd	ENSMUSG00000033308	Transcript	ENSMUST00000039177.11	protein_coding	-	20/22	-	-	-	-	-	-	-	-	-	1	-	MGI	-	-	1	P1	-	-	-	-	-	-	-	-	-
.	3:119372795-119372795	A	intron_variant	MODIFIER	Dpyd	ENSMUSG00000033308	Transcript	ENSMUST00000039177.11	protein_coding	-	20/22	-	-	-	-	-	-	-	-	-	1	-	MGI	-	-	1	P1	-	-	-	-	-	-	-	-	-
.	3:119375966-119375966	A	intron_variant	MODIFIER	Dpyd	ENSMUSG00000033308	Transcript	ENSMUST00000039177.11	protein_coding	-	20/22	-	-	-	-	-	-	-	rs583739839	-	1	-	MGI	-	-	1	P1	-	-	-	-	-	-	-	-	-
.	3:119378538-119378538	A	intron_variant	MODIFIER	Dpyd	ENSMUSG00000033308	Transcript	ENSMUST00000039177.11	protein_coding	-	20/22	-	-	-	-	-	-	-	rs243178376	-	1	-	MGI	-	-	1	P1	-	-	-	-	-	-	-	-	-
.	3:119395905-119395905	C	intron_variant	MODIFIER	Dpyd	ENSMUSG00000033308	Transcript	ENSMUST00000039177.11	protein_coding	-	20/22	-	-	-	-	-	-	-	rs249174505	-	1	-	MGI	-	-	1	P1	-	-	-	-	-	-	-	-	-
.	3:119398658-119398658	A	intron_variant	MODIFIER	Dpyd	ENSMUSG00000033308	Transcript	ENSMUST00000039177.11	protein_coding	-	20/22	-	-	-	-	-	-	-	rs260593423	-	1	-	MGI	-	-	1	P1	-	-	-	-	-	-	-	-	-
.	3:119398667-119398667	A	intron_variant	MODIFIER	Dpyd	ENSMUSG00000033308	Transcript	ENSMUST00000039177.11	protein_coding	-	20/22	-	-	-	-	-	-	-	rs235005482	-	1	-	MGI	-	-	1	P1	-	-	-	-	-	-	-	-	-
.	3:119399569-119399569	G	intron_variant	MODIFIER	Dpyd	ENSMUSG00000033308	Transcript	ENSMUST00000039177.11	protein_coding	-	20/22	-	-	-	-	-	-	-	rs30183479	-	1	-	MGI	-	-	1	P1	-	-	-	-	-	-	-	-	-
.	3:119399991-119399991	G	intron_variant	MODIFIER	Dpyd	ENSMUSG00000033308	Transcript	ENSMUST00000039177.11	protein_coding	-	20/22	-	-	-	-	-	-	-	-	-	1	-	MGI	-	-	1	P1	-	-	-	-	-	-	-	-	-
.	3:119400116-119400116	A	intron_variant	MODIFIER	Dpyd	ENSMUSG00000033308	Transcript	ENSMUST00000039177.11	protein_coding	-	20/22	-	-	-	-	-	-	-	rs238136804	-	1	-	MGI	-	-	1	P1	-	-	-	-	-	-	-	-	-
.	3:119400450-119400450	C	intron_variant	MODIFIER	Dpyd	ENSMUSG00000033308	Transcript	ENSMUST00000039177.11	protein_coding	-	20/22	-	-	-	-	-	-	-	rs583922598	-	1	-	MGI	-	-	1	P1	-	-	-	-	-	-	-	-	-
.	3:119401243-119401243	T	intron_variant	MODIFIER	Dpyd	ENSMUSG00000033308	Transcript	ENSMUST00000039177.11	protein_coding	-	20/22	-	-	-	-	-	-	-	rs263366772	-	1	-	MGI	-	-	1	P1	-	-	-	-	-	-	-	-	-
.	3:119405504-119405504	C	intron_variant	MODIFIER	Dpyd	ENSMUSG00000033308	Transcript	ENSMUST00000039177.11	protein_coding	-	20/22	-	-	-	-	-	-	-	rs30189827	-	1	-	MGI	-	-	1	P1	-	-	-	-	-	-	-	-	-
.	3:119405684-119405684	T	intron_variant	MODIFIER	Dpyd	ENSMUSG00000033308	Transcript	ENSMUST00000039177.11	protein_coding	-	20/22	-	-	-	-	-	-	-	rs252024002	-	1	-	MGI	-	-	1	P1	-	-	-	-	-	-	-	-	-
.	3:119405708-119405708	C	intron_variant	MODIFIER	Dpyd	ENSMUSG00000033308	Transcript	ENSMUST00000039177.11	protein_coding	-	20/22	-	-	-	-	-	-	-	rs247087653	-	1	-	MGI	-	-	1	P1	-	-	-	-	-	-	-	-	-
.	3:119414177-119414177	A	intron_variant	MODIFIER	Dpyd	ENSMUSG00000033308	Transcript	ENSMUST00000039177.11	protein_coding	-	21/22	-	-	-	-	-	-	-	-	-	1	-	MGI	-	-	1	P1	-	-	-	-	-	-	-	-	-
.	3:119428512-119428512	A	intron_variant	MODIFIER	Dpyd	ENSMUSG00000033308	Transcript	ENSMUST00000039177.11	protein_coding	-	22/22	-	-	-	-	-	-	-	-	-	1	-	MGI	-	-	1	P1	-	-	-	-	-	-	-	-	-
.	3:119429593-119429593	T	intron_variant	MODIFIER	Dpyd	ENSMUSG00000033308	Transcript	ENSMUST00000039177.11	protein_coding	-	22/22	-	-	-	-	-	-	-	rs584888810	-	1	-	MGI	-	-	1	P1	-	-	-	-	-	-	-	-	-
.	3:119430535-119430535	C	intron_variant	MODIFIER	Dpyd	ENSMUSG00000033308	Transcript	ENSMUST00000039177.11	protein_coding	-	22/22	-	-	-	-	-	-	-	rs220465310	-	1	-	MGI	-	-	1	P1	-	-	-	-	-	-	-	-	-
.	3:119436036-119436036	C	downstream_gene_variant	MODIFIER	Dpyd	ENSMUSG00000033308	Transcript	ENSMUST00000039177.11	protein_coding	-	-	-	-	-	-	-	-	-	rs254915752	3112	1	-	MGI	-	-	1	P1	-	-	-	-	-	-	-	-	-
.	3:119438202-119438202	T	intergenic_variant	MODIFIER	-	-	-	-	-	-	-	-	-	-	-	-	-	-	rs261843609	-	-	-	-	-	-	-	-	-	-	-	-	-	-	-	-	-
.	3:119440142-119440142	T	intergenic_variant	MODIFIER	-	-	-	-	-	-	-	-	-	-	-	-	-	-	rs252106369	-	-	-	-	-	-	-	-	-	-	-	-	-	-	-	-	-
.	3:119441945-119441945	C	intergenic_variant	MODIFIER	-	-	-	-	-	-	-	-	-	-	-	-	-	-	rs256401303	-	-	-	-	-	-	-	-	-	-	-	-	-	-	-	-	-
.	3:119441973-119441973	C	intergenic_variant	MODIFIER	-	-	-	-	-	-	-	-	-	-	-	-	-	-	rs215240837	-	-	-	-	-	-	-	-	-	-	-	-	-	-	-	-	-
.	3:119443157-119443157	A	intergenic_variant	MODIFIER	-	-	-	-	-	-	-	-	-	-	-	-	-	-	rs254076080	-	-	-	-	-	-	-	-	-	-	-	-	-	-	-	-	-
.	3:119446638-119446638	A	intergenic_variant	MODIFIER	-	-	-	-	-	-	-	-	-	-	-	-	-	-	rs260543155	-	-	-	-	-	-	-	-	-	-	-	-	-	-	-	-	-
.	3:119447371-119447371	T	intergenic_variant	MODIFIER	-	-	-	-	-	-	-	-	-	-	-	-	-	-	rs226771622	-	-	-	-	-	-	-	-	-	-	-	-	-	-	-	-	-
.	3:119450110-119450110	C	intergenic_variant	MODIFIER	-	-	-	-	-	-	-	-	-	-	-	-	-	-	rs260562809	-	-	-	-	-	-	-	-	-	-	-	-	-	-	-	-	-
.	3:119450572-119450572	A	intergenic_variant	MODIFIER	-	-	-	-	-	-	-	-	-	-	-	-	-	-	rs221961460	-	-	-	-	-	-	-	-	-	-	-	-	-	-	-	-	-
.	3:119479309-119479309	G	intergenic_variant	MODIFIER	-	-	-	-	-	-	-	-	-	-	-	-	-	-	rs226019057	-	-	-	-	-	-	-	-	-	-	-	-	-	-	-	-	-
.	3:119492532-119492532	G	intergenic_variant	MODIFIER	-	-	-	-	-	-	-	-	-	-	-	-	-	-	rs30190814	-	-	-	-	-	-	-	-	-	-	-	-	-	-	-	-	-
.	3:119517666-119517666	T	intergenic_variant	MODIFIER	-	-	-	-	-	-	-	-	-	-	-	-	-	-	rs1132287183	-	-	-	-	-	-	-	-	-	-	-	-	-	-	-	-	-
.	3:119929272-119929272	T	intergenic_variant	MODIFIER	-	-	-	-	-	-	-	-	-	-	-	-	-	-	-	-	-	-	-	-	-	-	-	-	-	-	-	-	-	-	-	-
.	3:119998124-119998124	G	intergenic_variant	MODIFIER	-	-	-	-	-	-	-	-	-	-	-	-	-	-	rs38296323	-	-	-	-	-	-	-	-	-	-	-	-	-	-	-	-	-
.	3:125490677-125490677	G	intron_variant	MODIFIER	Ndst4	ENSMUSG00000027971	Transcript	ENSMUST00000144344.2	protein_coding	-	1/5	-	-	-	-	-	-	-	rs30385593	-	1	cds_start_NF	MGI	-	-	5	-	-	-	-	-	-	-	-	-	abnormal_colon_morphology+MGI+ENSMUSG00000027971,abnormal_intestinal_epithelium_morphology+MGI+ENSMUSG00000027971,increased_colon_goblet_cell_number+MGI+ENSMUSG00000027971,increased_enterocyte_apoptosis+MGI+ENSMUSG00000027971
.	3:125490677-125490677	G	intron_variant,non_coding_transcript_variant	MODIFIER	Ndst4	ENSMUSG00000027971	Transcript	ENSMUST00000147016.4	retained_intron	-	2/6	-	-	-	-	-	-	-	rs30385593	-	1	-	MGI	-	-	1	-	-	-	-	-	-	-	-	-	abnormal_colon_morphology+MGI+ENSMUSG00000027971,abnormal_intestinal_epithelium_morphology+MGI+ENSMUSG00000027971,increased_colon_goblet_cell_number+MGI+ENSMUSG00000027971,increased_enterocyte_apoptosis+MGI+ENSMUSG00000027971
.	3:125490677-125490677	G	intron_variant	MODIFIER	Ndst4	ENSMUSG00000027971	Transcript	ENSMUST00000173932.7	protein_coding	-	2/13	-	-	-	-	-	-	-	rs30385593	-	1	-	MGI	-	-	5	P1	-	-	-	-	-	-	-	-	abnormal_colon_morphology+MGI+ENSMUSG00000027971,abnormal_intestinal_epithelium_morphology+MGI+ENSMUSG00000027971,increased_colon_goblet_cell_number+MGI+ENSMUSG00000027971,increased_enterocyte_apoptosis+MGI+ENSMUSG00000027971
.	3:125785722-125785722	T	intergenic_variant	MODIFIER	-	-	-	-	-	-	-	-	-	-	-	-	-	-	rs31600162	-	-	-	-	-	-	-	-	-	-	-	-	-	-	-	-	-
.	3:125837506-125837506	T	intergenic_variant	MODIFIER	-	-	-	-	-	-	-	-	-	-	-	-	-	-	-	-	-	-	-	-	-	-	-	-	-	-	-	-	-	-	-	-
.	3:125868192-125868192	G	intron_variant	MODIFIER	Ugt8a	ENSMUSG00000032854	Transcript	ENSMUST00000057944.11	protein_coding	-	5/5	-	-	-	-	-	-	-	rs30446152	-	-1	-	MGI	-	-	1	P1	-	-	-	-	-	-	-	-	abnormal_gait+MGI+ENSMUSG00000032854,abnormal_head_movements+MGI+ENSMUSG00000032854,abnormal_lipid_level+MGI+ENSMUSG00000032854,abnormal_myelination+MGI+ENSMUSG00000032854,abnormal_nerve_conduction+MGI+ENSMUSG00000032854,abnormal_Purkinje_cell_morphology+MGI+ENSMUSG00000032854,ataxia+MGI+ENSMUSG00000032854,decreased_body_weight+MGI+ENSMUSG00000032854,demyelination+MGI+ENSMUSG00000032854,forelimb_paralysis+MGI+ENSMUSG00000032854,hindlimb_paralysis+MGI+ENSMUSG00000032854,hypoactivity+MGI+ENSMUSG00000032854,postnatal_growth_retardation+MGI+ENSMUSG00000032854,premature_death+MGI+ENSMUSG00000032854,tremors+MGI+ENSMUSG00000032854
.	3:125868192-125868192	G	intron_variant	MODIFIER	Ugt8a	ENSMUSG00000032854	Transcript	ENSMUST00000198610.1	protein_coding	-	4/4	-	-	-	-	-	-	-	rs30446152	-	-1	-	MGI	-	-	1	P1	-	-	-	-	-	-	-	-	abnormal_gait+MGI+ENSMUSG00000032854,abnormal_head_movements+MGI+ENSMUSG00000032854,abnormal_lipid_level+MGI+ENSMUSG00000032854,abnormal_myelination+MGI+ENSMUSG00000032854,abnormal_nerve_conduction+MGI+ENSMUSG00000032854,abnormal_Purkinje_cell_morphology+MGI+ENSMUSG00000032854,ataxia+MGI+ENSMUSG00000032854,decreased_body_weight+MGI+ENSMUSG00000032854,demyelination+MGI+ENSMUSG00000032854,forelimb_paralysis+MGI+ENSMUSG00000032854,hindlimb_paralysis+MGI+ENSMUSG00000032854,hypoactivity+MGI+ENSMUSG00000032854,postnatal_growth_retardation+MGI+ENSMUSG00000032854,premature_death+MGI+ENSMUSG00000032854,tremors+MGI+ENSMUSG00000032854
.	3:131630312-131630312	T	intron_variant	MODIFIER	Papss1	ENSMUSG00000028032	Transcript	ENSMUST00000029666.13	protein_coding	-	10/11	-	-	-	-	-	-	-	-	-	1	-	MGI	-	-	1	P3	-	-	-	-	-	-	-	-	-
.	3:131630312-131630312	T	intron_variant,NMD_transcript_variant	MODIFIER	Papss1	ENSMUSG00000028032	Transcript	ENSMUST00000197402.4	nonsense_mediated_decay	-	12/13	-	-	-	-	-	-	-	-	-	1	-	MGI	-	-	1	-	-	-	-	-	-	-	-	-	-
.	3:131630312-131630312	T	intron_variant	MODIFIER	Papss1	ENSMUSG00000028032	Transcript	ENSMUST00000199878.4	protein_coding	-	11/12	-	-	-	-	-	-	-	-	-	1	-	MGI	-	-	1	A1	-	-	-	-	-	-	-	-	-
.	3:131630312-131630312	T	intron_variant	MODIFIER	Papss1	ENSMUSG00000028032	Transcript	ENSMUST00000200527.4	protein_coding	-	13/14	-	-	-	-	-	-	-	-	-	1	-	MGI	-	-	5	A1	-	-	-	-	-	-	-	-	-
.	3:131630312-131630312	T	regulatory_region_variant	MODIFIER	-	-	RegulatoryFeature	ENSMUSR00000653829	-	-	-	-	-	-	-	-	-	-	-	-	-	-	-	-	-	-	-	-	-	-	-	-	-	-	-	-
.	3:131636420-131636420	G	intron_variant	MODIFIER	Papss1	ENSMUSG00000028032	Transcript	ENSMUST00000029666.13	protein_coding	-	11/11	-	-	-	-	-	-	-	rs266014196	-	1	-	MGI	-	-	1	P3	-	-	-	-	-	-	-	-	-
.	3:131636420-131636420	G	intron_variant,NMD_transcript_variant	MODIFIER	Papss1	ENSMUSG00000028032	Transcript	ENSMUST00000197402.4	nonsense_mediated_decay	-	13/13	-	-	-	-	-	-	-	rs266014196	-	1	-	MGI	-	-	1	-	-	-	-	-	-	-	-	-	-
.	3:131636420-131636420	G	intron_variant	MODIFIER	Papss1	ENSMUSG00000028032	Transcript	ENSMUST00000199878.4	protein_coding	-	12/12	-	-	-	-	-	-	-	rs266014196	-	1	-	MGI	-	-	1	A1	-	-	-	-	-	-	-	-	-
.	3:131636420-131636420	G	intron_variant	MODIFIER	Papss1	ENSMUSG00000028032	Transcript	ENSMUST00000200527.4	protein_coding	-	14/14	-	-	-	-	-	-	-	rs266014196	-	1	-	MGI	-	-	5	A1	-	-	-	-	-	-	-	-	-
.	3:131636420-131636420	G	regulatory_region_variant	MODIFIER	-	-	RegulatoryFeature	ENSMUSR00000653832	-	-	-	-	-	-	-	-	-	-	rs266014196	-	-	-	-	-	-	-	-	-	-	-	-	-	-	-	-	-
.	3:131938482-131938482	C	intron_variant,non_coding_transcript_variant	MODIFIER	Gm29865	ENSMUSG00000105331	Transcript	ENSMUST00000197726.1	lincRNA	-	1/3	-	-	-	-	-	-	-	rs30673836	-	1	-	MGI	-	-	1	-	-	-	-	-	-	-	-	-	-
.	3:131938495-131938495	A	intron_variant,non_coding_transcript_variant	MODIFIER	Gm29865	ENSMUSG00000105331	Transcript	ENSMUST00000197726.1	lincRNA	-	1/3	-	-	-	-	-	-	-	rs212420383	-	1	-	MGI	-	-	1	-	-	-	-	-	-	-	-	-	-
.	3:133326984-133326984	T	intron_variant	MODIFIER	Ppa2	ENSMUSG00000028013	Transcript	ENSMUST00000029644.15	protein_coding	-	4/11	-	-	-	-	-	-	-	rs1131871880	-	1	-	MGI	-	-	1	P3	-	-	-	-	-	-	-	-	-
.	3:133326984-133326984	T	intron_variant	MODIFIER	Ppa2	ENSMUSG00000028013	Transcript	ENSMUST00000122334.7	protein_coding	-	4/11	-	-	-	-	-	-	-	rs1131871880	-	1	-	MGI	-	-	1	A2	-	-	-	-	-	-	-	-	-
.	3:133326984-133326984	T	intron_variant,non_coding_transcript_variant	MODIFIER	Ppa2	ENSMUSG00000028013	Transcript	ENSMUST00000153387.5	processed_transcript	-	4/8	-	-	-	-	-	-	-	rs1131871880	-	1	-	MGI	-	-	3	-	-	-	-	-	-	-	-	-	-
.	3:133326984-133326984	T	downstream_gene_variant	MODIFIER	Ppa2	ENSMUSG00000028013	Transcript	ENSMUST00000198519.1	retained_intron	-	-	-	-	-	-	-	-	-	rs1131871880	417	1	-	MGI	-	-	-	-	-	-	-	-	-	-	-	-	-
.	3:143824720-143824720	T	intron_variant,non_coding_transcript_variant	MODIFIER	Gm42705	ENSMUSG00000105324	Transcript	ENSMUST00000200176.1	lincRNA	-	5/5	-	-	-	-	-	-	-	rs50816659	-	1	-	MGI	-	-	1	-	-	-	-	-	-	-	-	-	-
.	3:145921526-145921526	A	upstream_gene_variant	MODIFIER	Bcl10	ENSMUSG00000028191	Transcript	ENSMUST00000029842.8	protein_coding	-	-	-	-	-	-	-	-	-	rs237553155	2736	1	-	MGI	-	-	1	P1	-	-	-	-	-	-	-	-	-
.	3:145921526-145921526	A	upstream_gene_variant	MODIFIER	Bcl10	ENSMUSG00000028191	Transcript	ENSMUST00000197842.1	retained_intron	-	-	-	-	-	-	-	-	-	rs237553155	1278	1	-	MGI	-	-	-	-	-	-	-	-	-	-	-	-	-
.	3:145921526-145921526	A	upstream_gene_variant	MODIFIER	Bcl10	ENSMUSG00000028191	Transcript	ENSMUST00000198122.1	processed_transcript	-	-	-	-	-	-	-	-	-	rs237553155	2831	1	-	MGI	-	-	3	-	-	-	-	-	-	-	-	-	-
.	3:147593824-147593824	A	intergenic_variant	MODIFIER	-	-	-	-	-	-	-	-	-	-	-	-	-	-	-	-	-	-	-	-	-	-	-	-	-	-	-	-	-	-	-	-
.	3:153489392-153489392	C	intron_variant	MODIFIER	St6galnac3	ENSMUSG00000052544	Transcript	ENSMUST00000064460.6	protein_coding	-	1/2	-	-	-	-	-	-	-	rs212692278	-	-1	cds_start_NF,cds_end_NF	MGI	-	-	3	-	-	-	-	-	-	-	-	-	cataract+IMPC+ENSMUSG00000052544,decreased_grip_strength+IMPC+ENSMUSG00000052544,cataract+MGI+ENSMUSG00000052544,decreased_grip_strength+MGI+ENSMUSG00000052544
.	3:153489392-153489392	C	intron_variant	MODIFIER	St6galnac3	ENSMUSG00000052544	Transcript	ENSMUST00000200397.4	protein_coding	-	2/4	-	-	-	-	-	-	-	rs212692278	-	-1	-	MGI	-	-	1	P1	-	-	-	-	-	-	-	-	cataract+IMPC+ENSMUSG00000052544,decreased_grip_strength+IMPC+ENSMUSG00000052544,cataract+MGI+ENSMUSG00000052544,decreased_grip_strength+MGI+ENSMUSG00000052544
.	3:153489392-153489392	C	regulatory_region_variant	MODIFIER	-	-	RegulatoryFeature	ENSMUSR00000408512	-	-	-	-	-	-	-	-	-	-	rs212692278	-	-	-	-	-	-	-	-	-	-	-	-	-	-	-	-	cataract+IMPC+ENSMUSG00000052544,decreased_grip_strength+IMPC+ENSMUSG00000052544,cataract+MGI+ENSMUSG00000052544,decreased_grip_strength+MGI+ENSMUSG00000052544
.	3:153489392-153489392	C	regulatory_region_variant	MODIFIER	-	-	RegulatoryFeature	ENSMUSR00000656237	-	-	-	-	-	-	-	-	-	-	rs212692278	-	-	-	-	-	-	-	-	-	-	-	-	-	-	-	-	cataract+IMPC+ENSMUSG00000052544,decreased_grip_strength+IMPC+ENSMUSG00000052544,cataract+MGI+ENSMUSG00000052544,decreased_grip_strength+MGI+ENSMUSG00000052544
.	3:154450515-154450515	T	intergenic_variant	MODIFIER	-	-	-	-	-	-	-	-	-	-	-	-	-	-	-	-	-	-	-	-	-	-	-	-	-	-	-	-	-	-	-	-
.	3:156072537-156072537	G	intergenic_variant	MODIFIER	-	-	-	-	-	-	-	-	-	-	-	-	-	-	rs30868274	-	-	-	-	-	-	-	-	-	-	-	-	-	-	-	-	-
.	3:156087817-156087817	C	intergenic_variant	MODIFIER	-	-	-	-	-	-	-	-	-	-	-	-	-	-	-	-	-	-	-	-	-	-	-	-	-	-	-	-	-	-	-	-
.	3:156128760-156128760	G	intergenic_variant	MODIFIER	-	-	-	-	-	-	-	-	-	-	-	-	-	-	-	-	-	-	-	-	-	-	-	-	-	-	-	-	-	-	-	-
.	3:156151077-156151077	G	intergenic_variant	MODIFIER	-	-	-	-	-	-	-	-	-	-	-	-	-	-	-	-	-	-	-	-	-	-	-	-	-	-	-	-	-	-	-	-
.	3:158264502-158264502	A	intron_variant	MODIFIER	Lrrc7	ENSMUSG00000028176	Transcript	ENSMUST00000106044.5	protein_coding	-	8/27	-	-	-	-	-	-	-	rs30900156	-	-1	-	MGI	-	-	5	A2	-	-	-	-	-	-	-	-	abnormal_behavior+MGI+ENSMUSG00000028176,abnormal_locomotor_activation+MGI+ENSMUSG00000028176,abnormal_nest_building_behavior+MGI+ENSMUSG00000028176,abnormal_response_to_novel_object+MGI+ENSMUSG00000028176,abnormal_short_term_spatial_reference_memory+MGI+ENSMUSG00000028176,abnormal_sleep_behavior+MGI+ENSMUSG00000028176,decreased_body_weight+MGI+ENSMUSG00000028176,decreased_prepulse_inhibition+MGI+ENSMUSG00000028176,hyperactivity+MGI+ENSMUSG00000028176,increased_aggression_towards_mice+MGI+ENSMUSG00000028176,increased_thigmotaxis+MGI+ENSMUSG00000028176,limb_grasping+MGI+ENSMUSG00000028176,premature_death+MGI+ENSMUSG00000028176,reduced_long_term_depression+MGI+ENSMUSG00000028176
.	3:158264502-158264502	A	intron_variant	MODIFIER	Lrrc7	ENSMUSG00000028176	Transcript	ENSMUST00000199890.4	protein_coding	-	8/25	-	-	-	-	-	-	-	rs30900156	-	-1	-	MGI	-	-	1	-	-	-	-	-	-	-	-	-	abnormal_behavior+MGI+ENSMUSG00000028176,abnormal_locomotor_activation+MGI+ENSMUSG00000028176,abnormal_nest_building_behavior+MGI+ENSMUSG00000028176,abnormal_response_to_novel_object+MGI+ENSMUSG00000028176,abnormal_short_term_spatial_reference_memory+MGI+ENSMUSG00000028176,abnormal_sleep_behavior+MGI+ENSMUSG00000028176,decreased_body_weight+MGI+ENSMUSG00000028176,decreased_prepulse_inhibition+MGI+ENSMUSG00000028176,hyperactivity+MGI+ENSMUSG00000028176,increased_aggression_towards_mice+MGI+ENSMUSG00000028176,increased_thigmotaxis+MGI+ENSMUSG00000028176,limb_grasping+MGI+ENSMUSG00000028176,premature_death+MGI+ENSMUSG00000028176,reduced_long_term_depression+MGI+ENSMUSG00000028176
.	3:158264502-158264502	A	intron_variant	MODIFIER	Lrrc7	ENSMUSG00000028176	Transcript	ENSMUST00000200137.4	protein_coding	-	8/26	-	-	-	-	-	-	-	rs30900156	-	-1	-	MGI	-	-	1	P2	-	-	-	-	-	-	-	-	abnormal_behavior+MGI+ENSMUSG00000028176,abnormal_locomotor_activation+MGI+ENSMUSG00000028176,abnormal_nest_building_behavior+MGI+ENSMUSG00000028176,abnormal_response_to_novel_object+MGI+ENSMUSG00000028176,abnormal_short_term_spatial_reference_memory+MGI+ENSMUSG00000028176,abnormal_sleep_behavior+MGI+ENSMUSG00000028176,decreased_body_weight+MGI+ENSMUSG00000028176,decreased_prepulse_inhibition+MGI+ENSMUSG00000028176,hyperactivity+MGI+ENSMUSG00000028176,increased_aggression_towards_mice+MGI+ENSMUSG00000028176,increased_thigmotaxis+MGI+ENSMUSG00000028176,limb_grasping+MGI+ENSMUSG00000028176,premature_death+MGI+ENSMUSG00000028176,reduced_long_term_depression+MGI+ENSMUSG00000028176
.	3:158264502-158264502	A	intron_variant	MODIFIER	Lrrc7	ENSMUSG00000028176	Transcript	ENSMUST00000200196.4	protein_coding	-	5/24	-	-	-	-	-	-	-	rs30900156	-	-1	cds_start_NF	MGI	-	-	5	-	-	-	-	-	-	-	-	-	abnormal_behavior+MGI+ENSMUSG00000028176,abnormal_locomotor_activation+MGI+ENSMUSG00000028176,abnormal_nest_building_behavior+MGI+ENSMUSG00000028176,abnormal_response_to_novel_object+MGI+ENSMUSG00000028176,abnormal_short_term_spatial_reference_memory+MGI+ENSMUSG00000028176,abnormal_sleep_behavior+MGI+ENSMUSG00000028176,decreased_body_weight+MGI+ENSMUSG00000028176,decreased_prepulse_inhibition+MGI+ENSMUSG00000028176,hyperactivity+MGI+ENSMUSG00000028176,increased_aggression_towards_mice+MGI+ENSMUSG00000028176,increased_thigmotaxis+MGI+ENSMUSG00000028176,limb_grasping+MGI+ENSMUSG00000028176,premature_death+MGI+ENSMUSG00000028176,reduced_long_term_depression+MGI+ENSMUSG00000028176
.	3:158264502-158264502	A	intron_variant	MODIFIER	Lrrc7	ENSMUSG00000028176	Transcript	ENSMUST00000238317.2	protein_coding	-	7/24	-	-	-	-	-	-	-	rs30900156	-	-1	-	MGI	-	-	-	A2	-	-	-	-	-	-	-	-	abnormal_behavior+MGI+ENSMUSG00000028176,abnormal_locomotor_activation+MGI+ENSMUSG00000028176,abnormal_nest_building_behavior+MGI+ENSMUSG00000028176,abnormal_response_to_novel_object+MGI+ENSMUSG00000028176,abnormal_short_term_spatial_reference_memory+MGI+ENSMUSG00000028176,abnormal_sleep_behavior+MGI+ENSMUSG00000028176,decreased_body_weight+MGI+ENSMUSG00000028176,decreased_prepulse_inhibition+MGI+ENSMUSG00000028176,hyperactivity+MGI+ENSMUSG00000028176,increased_aggression_towards_mice+MGI+ENSMUSG00000028176,increased_thigmotaxis+MGI+ENSMUSG00000028176,limb_grasping+MGI+ENSMUSG00000028176,premature_death+MGI+ENSMUSG00000028176,reduced_long_term_depression+MGI+ENSMUSG00000028176
.	3:158268988-158268988	G	intron_variant	MODIFIER	Lrrc7	ENSMUSG00000028176	Transcript	ENSMUST00000106044.5	protein_coding	-	8/27	-	-	-	-	-	-	-	rs1135228098	-	-1	-	MGI	-	-	5	A2	-	-	-	-	-	-	-	-	-
.	3:158268988-158268988	G	intron_variant	MODIFIER	Lrrc7	ENSMUSG00000028176	Transcript	ENSMUST00000199890.4	protein_coding	-	8/25	-	-	-	-	-	-	-	rs1135228098	-	-1	-	MGI	-	-	1	-	-	-	-	-	-	-	-	-	-
.	3:158268988-158268988	G	intron_variant	MODIFIER	Lrrc7	ENSMUSG00000028176	Transcript	ENSMUST00000200137.4	protein_coding	-	8/26	-	-	-	-	-	-	-	rs1135228098	-	-1	-	MGI	-	-	1	P2	-	-	-	-	-	-	-	-	-
.	3:158268988-158268988	G	intron_variant	MODIFIER	Lrrc7	ENSMUSG00000028176	Transcript	ENSMUST00000200196.4	protein_coding	-	5/24	-	-	-	-	-	-	-	rs1135228098	-	-1	cds_start_NF	MGI	-	-	5	-	-	-	-	-	-	-	-	-	-
.	3:158268988-158268988	G	intron_variant	MODIFIER	Lrrc7	ENSMUSG00000028176	Transcript	ENSMUST00000238317.2	protein_coding	-	7/24	-	-	-	-	-	-	-	rs1135228098	-	-1	-	MGI	-	-	-	A2	-	-	-	-	-	-	-	-	-
.	3:158269033-158269033	T	intron_variant	MODIFIER	Lrrc7	ENSMUSG00000028176	Transcript	ENSMUST00000106044.5	protein_coding	-	8/27	-	-	-	-	-	-	-	-	-	-1	-	MGI	-	-	5	A2	-	-	-	-	-	-	-	-	-
.	3:158269033-158269033	T	intron_variant	MODIFIER	Lrrc7	ENSMUSG00000028176	Transcript	ENSMUST00000199890.4	protein_coding	-	8/25	-	-	-	-	-	-	-	-	-	-1	-	MGI	-	-	1	-	-	-	-	-	-	-	-	-	-
.	3:158269033-158269033	T	intron_variant	MODIFIER	Lrrc7	ENSMUSG00000028176	Transcript	ENSMUST00000200137.4	protein_coding	-	8/26	-	-	-	-	-	-	-	-	-	-1	-	MGI	-	-	1	P2	-	-	-	-	-	-	-	-	-
.	3:158269033-158269033	T	intron_variant	MODIFIER	Lrrc7	ENSMUSG00000028176	Transcript	ENSMUST00000200196.4	protein_coding	-	5/24	-	-	-	-	-	-	-	-	-	-1	cds_start_NF	MGI	-	-	5	-	-	-	-	-	-	-	-	-	-
.	3:158269033-158269033	T	intron_variant	MODIFIER	Lrrc7	ENSMUSG00000028176	Transcript	ENSMUST00000238317.2	protein_coding	-	7/24	-	-	-	-	-	-	-	-	-	-1	-	MGI	-	-	-	A2	-	-	-	-	-	-	-	-	-
.	3:158269284-158269284	C	intron_variant	MODIFIER	Lrrc7	ENSMUSG00000028176	Transcript	ENSMUST00000106044.5	protein_coding	-	8/27	-	-	-	-	-	-	-	-	-	-1	-	MGI	-	-	5	A2	-	-	-	-	-	-	-	-	-
.	3:158269284-158269284	C	intron_variant	MODIFIER	Lrrc7	ENSMUSG00000028176	Transcript	ENSMUST00000199890.4	protein_coding	-	8/25	-	-	-	-	-	-	-	-	-	-1	-	MGI	-	-	1	-	-	-	-	-	-	-	-	-	-
.	3:158269284-158269284	C	intron_variant	MODIFIER	Lrrc7	ENSMUSG00000028176	Transcript	ENSMUST00000200137.4	protein_coding	-	8/26	-	-	-	-	-	-	-	-	-	-1	-	MGI	-	-	1	P2	-	-	-	-	-	-	-	-	-
.	3:158269284-158269284	C	intron_variant	MODIFIER	Lrrc7	ENSMUSG00000028176	Transcript	ENSMUST00000200196.4	protein_coding	-	5/24	-	-	-	-	-	-	-	-	-	-1	cds_start_NF	MGI	-	-	5	-	-	-	-	-	-	-	-	-	-
.	3:158269284-158269284	C	intron_variant	MODIFIER	Lrrc7	ENSMUSG00000028176	Transcript	ENSMUST00000238317.2	protein_coding	-	7/24	-	-	-	-	-	-	-	-	-	-1	-	MGI	-	-	-	A2	-	-	-	-	-	-	-	-	-
.	3:158269376-158269376	G	intron_variant	MODIFIER	Lrrc7	ENSMUSG00000028176	Transcript	ENSMUST00000106044.5	protein_coding	-	8/27	-	-	-	-	-	-	-	rs30899095	-	-1	-	MGI	-	-	5	A2	-	-	-	-	-	-	-	-	-
.	3:158269376-158269376	G	intron_variant	MODIFIER	Lrrc7	ENSMUSG00000028176	Transcript	ENSMUST00000199890.4	protein_coding	-	8/25	-	-	-	-	-	-	-	rs30899095	-	-1	-	MGI	-	-	1	-	-	-	-	-	-	-	-	-	-
.	3:158269376-158269376	G	intron_variant	MODIFIER	Lrrc7	ENSMUSG00000028176	Transcript	ENSMUST00000200137.4	protein_coding	-	8/26	-	-	-	-	-	-	-	rs30899095	-	-1	-	MGI	-	-	1	P2	-	-	-	-	-	-	-	-	-
.	3:158269376-158269376	G	intron_variant	MODIFIER	Lrrc7	ENSMUSG00000028176	Transcript	ENSMUST00000200196.4	protein_coding	-	5/24	-	-	-	-	-	-	-	rs30899095	-	-1	cds_start_NF	MGI	-	-	5	-	-	-	-	-	-	-	-	-	-
.	3:158269376-158269376	G	intron_variant	MODIFIER	Lrrc7	ENSMUSG00000028176	Transcript	ENSMUST00000238317.2	protein_coding	-	7/24	-	-	-	-	-	-	-	rs30899095	-	-1	-	MGI	-	-	-	A2	-	-	-	-	-	-	-	-	-
.	3:158269545-158269545	T	intron_variant	MODIFIER	Lrrc7	ENSMUSG00000028176	Transcript	ENSMUST00000106044.5	protein_coding	-	8/27	-	-	-	-	-	-	-	-	-	-1	-	MGI	-	-	5	A2	-	-	-	-	-	-	-	-	-
.	3:158269545-158269545	T	intron_variant	MODIFIER	Lrrc7	ENSMUSG00000028176	Transcript	ENSMUST00000199890.4	protein_coding	-	8/25	-	-	-	-	-	-	-	-	-	-1	-	MGI	-	-	1	-	-	-	-	-	-	-	-	-	-
.	3:158269545-158269545	T	intron_variant	MODIFIER	Lrrc7	ENSMUSG00000028176	Transcript	ENSMUST00000200137.4	protein_coding	-	8/26	-	-	-	-	-	-	-	-	-	-1	-	MGI	-	-	1	P2	-	-	-	-	-	-	-	-	-
.	3:158269545-158269545	T	intron_variant	MODIFIER	Lrrc7	ENSMUSG00000028176	Transcript	ENSMUST00000200196.4	protein_coding	-	5/24	-	-	-	-	-	-	-	-	-	-1	cds_start_NF	MGI	-	-	5	-	-	-	-	-	-	-	-	-	-
.	3:158269545-158269545	T	intron_variant	MODIFIER	Lrrc7	ENSMUSG00000028176	Transcript	ENSMUST00000238317.2	protein_coding	-	7/24	-	-	-	-	-	-	-	-	-	-1	-	MGI	-	-	-	A2	-	-	-	-	-	-	-	-	-
.	3:158269753-158269753	T	intron_variant	MODIFIER	Lrrc7	ENSMUSG00000028176	Transcript	ENSMUST00000106044.5	protein_coding	-	8/27	-	-	-	-	-	-	-	rs1134621529	-	-1	-	MGI	-	-	5	A2	-	-	-	-	-	-	-	-	-
.	3:158269753-158269753	T	intron_variant	MODIFIER	Lrrc7	ENSMUSG00000028176	Transcript	ENSMUST00000199890.4	protein_coding	-	8/25	-	-	-	-	-	-	-	rs1134621529	-	-1	-	MGI	-	-	1	-	-	-	-	-	-	-	-	-	-
.	3:158269753-158269753	T	intron_variant	MODIFIER	Lrrc7	ENSMUSG00000028176	Transcript	ENSMUST00000200137.4	protein_coding	-	8/26	-	-	-	-	-	-	-	rs1134621529	-	-1	-	MGI	-	-	1	P2	-	-	-	-	-	-	-	-	-
.	3:158269753-158269753	T	intron_variant	MODIFIER	Lrrc7	ENSMUSG00000028176	Transcript	ENSMUST00000200196.4	protein_coding	-	5/24	-	-	-	-	-	-	-	rs1134621529	-	-1	cds_start_NF	MGI	-	-	5	-	-	-	-	-	-	-	-	-	-
.	3:158269753-158269753	T	intron_variant	MODIFIER	Lrrc7	ENSMUSG00000028176	Transcript	ENSMUST00000238317.2	protein_coding	-	7/24	-	-	-	-	-	-	-	rs1134621529	-	-1	-	MGI	-	-	-	A2	-	-	-	-	-	-	-	-	-
.	3:158272292-158272292	T	intron_variant	MODIFIER	Lrrc7	ENSMUSG00000028176	Transcript	ENSMUST00000106044.5	protein_coding	-	8/27	-	-	-	-	-	-	-	rs1132509146	-	-1	-	MGI	-	-	5	A2	-	-	-	-	-	-	-	-	-
.	3:158272292-158272292	T	intron_variant	MODIFIER	Lrrc7	ENSMUSG00000028176	Transcript	ENSMUST00000199890.4	protein_coding	-	8/25	-	-	-	-	-	-	-	rs1132509146	-	-1	-	MGI	-	-	1	-	-	-	-	-	-	-	-	-	-
.	3:158272292-158272292	T	intron_variant	MODIFIER	Lrrc7	ENSMUSG00000028176	Transcript	ENSMUST00000200137.4	protein_coding	-	8/26	-	-	-	-	-	-	-	rs1132509146	-	-1	-	MGI	-	-	1	P2	-	-	-	-	-	-	-	-	-
.	3:158272292-158272292	T	intron_variant	MODIFIER	Lrrc7	ENSMUSG00000028176	Transcript	ENSMUST00000200196.4	protein_coding	-	5/24	-	-	-	-	-	-	-	rs1132509146	-	-1	cds_start_NF	MGI	-	-	5	-	-	-	-	-	-	-	-	-	-
.	3:158272292-158272292	T	intron_variant	MODIFIER	Lrrc7	ENSMUSG00000028176	Transcript	ENSMUST00000238317.2	protein_coding	-	7/24	-	-	-	-	-	-	-	rs1132509146	-	-1	-	MGI	-	-	-	A2	-	-	-	-	-	-	-	-	-
.	3:158272344-158272344	C	intron_variant	MODIFIER	Lrrc7	ENSMUSG00000028176	Transcript	ENSMUST00000106044.5	protein_coding	-	8/27	-	-	-	-	-	-	-	rs30896291	-	-1	-	MGI	-	-	5	A2	-	-	-	-	-	-	-	-	-
.	3:158272344-158272344	C	intron_variant	MODIFIER	Lrrc7	ENSMUSG00000028176	Transcript	ENSMUST00000199890.4	protein_coding	-	8/25	-	-	-	-	-	-	-	rs30896291	-	-1	-	MGI	-	-	1	-	-	-	-	-	-	-	-	-	-
.	3:158272344-158272344	C	intron_variant	MODIFIER	Lrrc7	ENSMUSG00000028176	Transcript	ENSMUST00000200137.4	protein_coding	-	8/26	-	-	-	-	-	-	-	rs30896291	-	-1	-	MGI	-	-	1	P2	-	-	-	-	-	-	-	-	-
.	3:158272344-158272344	C	intron_variant	MODIFIER	Lrrc7	ENSMUSG00000028176	Transcript	ENSMUST00000200196.4	protein_coding	-	5/24	-	-	-	-	-	-	-	rs30896291	-	-1	cds_start_NF	MGI	-	-	5	-	-	-	-	-	-	-	-	-	-
.	3:158272344-158272344	C	intron_variant	MODIFIER	Lrrc7	ENSMUSG00000028176	Transcript	ENSMUST00000238317.2	protein_coding	-	7/24	-	-	-	-	-	-	-	rs30896291	-	-1	-	MGI	-	-	-	A2	-	-	-	-	-	-	-	-	-
.	3:158274104-158274104	T	intron_variant	MODIFIER	Lrrc7	ENSMUSG00000028176	Transcript	ENSMUST00000106044.5	protein_coding	-	8/27	-	-	-	-	-	-	-	rs243844547	-	-1	-	MGI	-	-	5	A2	-	-	-	-	-	-	-	-	-
.	3:158274104-158274104	T	intron_variant	MODIFIER	Lrrc7	ENSMUSG00000028176	Transcript	ENSMUST00000199890.4	protein_coding	-	8/25	-	-	-	-	-	-	-	rs243844547	-	-1	-	MGI	-	-	1	-	-	-	-	-	-	-	-	-	-
.	3:158274104-158274104	T	intron_variant	MODIFIER	Lrrc7	ENSMUSG00000028176	Transcript	ENSMUST00000200137.4	protein_coding	-	8/26	-	-	-	-	-	-	-	rs243844547	-	-1	-	MGI	-	-	1	P2	-	-	-	-	-	-	-	-	-
.	3:158274104-158274104	T	intron_variant	MODIFIER	Lrrc7	ENSMUSG00000028176	Transcript	ENSMUST00000200196.4	protein_coding	-	5/24	-	-	-	-	-	-	-	rs243844547	-	-1	cds_start_NF	MGI	-	-	5	-	-	-	-	-	-	-	-	-	-
.	3:158274104-158274104	T	intron_variant	MODIFIER	Lrrc7	ENSMUSG00000028176	Transcript	ENSMUST00000238317.2	protein_coding	-	7/24	-	-	-	-	-	-	-	rs243844547	-	-1	-	MGI	-	-	-	A2	-	-	-	-	-	-	-	-	-
.	3:158288773-158288773	C	intron_variant	MODIFIER	Lrrc7	ENSMUSG00000028176	Transcript	ENSMUST00000106044.5	protein_coding	-	8/27	-	-	-	-	-	-	-	-	-	-1	-	MGI	-	-	5	A2	-	-	-	-	-	-	-	-	-
.	3:158288773-158288773	C	intron_variant	MODIFIER	Lrrc7	ENSMUSG00000028176	Transcript	ENSMUST00000199890.4	protein_coding	-	8/25	-	-	-	-	-	-	-	-	-	-1	-	MGI	-	-	1	-	-	-	-	-	-	-	-	-	-
.	3:158288773-158288773	C	intron_variant	MODIFIER	Lrrc7	ENSMUSG00000028176	Transcript	ENSMUST00000200137.4	protein_coding	-	8/26	-	-	-	-	-	-	-	-	-	-1	-	MGI	-	-	1	P2	-	-	-	-	-	-	-	-	-
.	3:158288773-158288773	C	intron_variant	MODIFIER	Lrrc7	ENSMUSG00000028176	Transcript	ENSMUST00000200196.4	protein_coding	-	5/24	-	-	-	-	-	-	-	-	-	-1	cds_start_NF	MGI	-	-	5	-	-	-	-	-	-	-	-	-	-
.	3:158288773-158288773	C	intron_variant	MODIFIER	Lrrc7	ENSMUSG00000028176	Transcript	ENSMUST00000238317.2	protein_coding	-	7/24	-	-	-	-	-	-	-	-	-	-1	-	MGI	-	-	-	A2	-	-	-	-	-	-	-	-	-
.	3:158293865-158293865	A	intron_variant	MODIFIER	Lrrc7	ENSMUSG00000028176	Transcript	ENSMUST00000106044.5	protein_coding	-	6/27	-	-	-	-	-	-	-	rs262714355	-	-1	-	MGI	-	-	5	A2	-	-	-	-	-	-	-	-	-
.	3:158293865-158293865	A	upstream_gene_variant	MODIFIER	Gm43486	ENSMUSG00000106448	Transcript	ENSMUST00000196431.1	TEC	-	-	-	-	-	-	-	-	-	rs262714355	549	1	-	MGI	-	-	-	-	-	-	-	-	-	-	-	-	-
.	3:158293865-158293865	A	intron_variant	MODIFIER	Lrrc7	ENSMUSG00000028176	Transcript	ENSMUST00000199890.4	protein_coding	-	6/25	-	-	-	-	-	-	-	rs262714355	-	-1	-	MGI	-	-	1	-	-	-	-	-	-	-	-	-	-
.	3:158293865-158293865	A	intron_variant	MODIFIER	Lrrc7	ENSMUSG00000028176	Transcript	ENSMUST00000200137.4	protein_coding	-	6/26	-	-	-	-	-	-	-	rs262714355	-	-1	-	MGI	-	-	1	P2	-	-	-	-	-	-	-	-	-
.	3:158293865-158293865	A	intron_variant	MODIFIER	Lrrc7	ENSMUSG00000028176	Transcript	ENSMUST00000200196.4	protein_coding	-	3/24	-	-	-	-	-	-	-	rs262714355	-	-1	cds_start_NF	MGI	-	-	5	-	-	-	-	-	-	-	-	-	-
.	3:158293865-158293865	A	intron_variant	MODIFIER	Lrrc7	ENSMUSG00000028176	Transcript	ENSMUST00000238317.2	protein_coding	-	5/24	-	-	-	-	-	-	-	rs262714355	-	-1	-	MGI	-	-	-	A2	-	-	-	-	-	-	-	-	-
.	3:158293960-158293960	T	intron_variant	MODIFIER	Lrrc7	ENSMUSG00000028176	Transcript	ENSMUST00000106044.5	protein_coding	-	6/27	-	-	-	-	-	-	-	rs246548464	-	-1	-	MGI	-	-	5	A2	-	-	-	-	-	-	-	-	-
.	3:158293960-158293960	T	upstream_gene_variant	MODIFIER	Gm43486	ENSMUSG00000106448	Transcript	ENSMUST00000196431.1	TEC	-	-	-	-	-	-	-	-	-	rs246548464	454	1	-	MGI	-	-	-	-	-	-	-	-	-	-	-	-	-
.	3:158293960-158293960	T	intron_variant	MODIFIER	Lrrc7	ENSMUSG00000028176	Transcript	ENSMUST00000199890.4	protein_coding	-	6/25	-	-	-	-	-	-	-	rs246548464	-	-1	-	MGI	-	-	1	-	-	-	-	-	-	-	-	-	-
.	3:158293960-158293960	T	intron_variant	MODIFIER	Lrrc7	ENSMUSG00000028176	Transcript	ENSMUST00000200137.4	protein_coding	-	6/26	-	-	-	-	-	-	-	rs246548464	-	-1	-	MGI	-	-	1	P2	-	-	-	-	-	-	-	-	-
.	3:158293960-158293960	T	intron_variant	MODIFIER	Lrrc7	ENSMUSG00000028176	Transcript	ENSMUST00000200196.4	protein_coding	-	3/24	-	-	-	-	-	-	-	rs246548464	-	-1	cds_start_NF	MGI	-	-	5	-	-	-	-	-	-	-	-	-	-
.	3:158293960-158293960	T	intron_variant	MODIFIER	Lrrc7	ENSMUSG00000028176	Transcript	ENSMUST00000238317.2	protein_coding	-	5/24	-	-	-	-	-	-	-	rs246548464	-	-1	-	MGI	-	-	-	A2	-	-	-	-	-	-	-	-	-
.	3:158293964-158293964	T	intron_variant	MODIFIER	Lrrc7	ENSMUSG00000028176	Transcript	ENSMUST00000106044.5	protein_coding	-	6/27	-	-	-	-	-	-	-	-	-	-1	-	MGI	-	-	5	A2	-	-	-	-	-	-	-	-	-
.	3:158293964-158293964	T	upstream_gene_variant	MODIFIER	Gm43486	ENSMUSG00000106448	Transcript	ENSMUST00000196431.1	TEC	-	-	-	-	-	-	-	-	-	-	450	1	-	MGI	-	-	-	-	-	-	-	-	-	-	-	-	-
.	3:158293964-158293964	T	intron_variant	MODIFIER	Lrrc7	ENSMUSG00000028176	Transcript	ENSMUST00000199890.4	protein_coding	-	6/25	-	-	-	-	-	-	-	-	-	-1	-	MGI	-	-	1	-	-	-	-	-	-	-	-	-	-
.	3:158293964-158293964	T	intron_variant	MODIFIER	Lrrc7	ENSMUSG00000028176	Transcript	ENSMUST00000200137.4	protein_coding	-	6/26	-	-	-	-	-	-	-	-	-	-1	-	MGI	-	-	1	P2	-	-	-	-	-	-	-	-	-
.	3:158293964-158293964	T	intron_variant	MODIFIER	Lrrc7	ENSMUSG00000028176	Transcript	ENSMUST00000200196.4	protein_coding	-	3/24	-	-	-	-	-	-	-	-	-	-1	cds_start_NF	MGI	-	-	5	-	-	-	-	-	-	-	-	-	-
.	3:158293964-158293964	T	intron_variant	MODIFIER	Lrrc7	ENSMUSG00000028176	Transcript	ENSMUST00000238317.2	protein_coding	-	5/24	-	-	-	-	-	-	-	-	-	-1	-	MGI	-	-	-	A2	-	-	-	-	-	-	-	-	-
.	3:158294021-158294021	A	intron_variant	MODIFIER	Lrrc7	ENSMUSG00000028176	Transcript	ENSMUST00000106044.5	protein_coding	-	6/27	-	-	-	-	-	-	-	rs1133161943	-	-1	-	MGI	-	-	5	A2	-	-	-	-	-	-	-	-	-
.	3:158294021-158294021	A	upstream_gene_variant	MODIFIER	Gm43486	ENSMUSG00000106448	Transcript	ENSMUST00000196431.1	TEC	-	-	-	-	-	-	-	-	-	rs1133161943	393	1	-	MGI	-	-	-	-	-	-	-	-	-	-	-	-	-
.	3:158294021-158294021	A	intron_variant	MODIFIER	Lrrc7	ENSMUSG00000028176	Transcript	ENSMUST00000199890.4	protein_coding	-	6/25	-	-	-	-	-	-	-	rs1133161943	-	-1	-	MGI	-	-	1	-	-	-	-	-	-	-	-	-	-
.	3:158294021-158294021	A	intron_variant	MODIFIER	Lrrc7	ENSMUSG00000028176	Transcript	ENSMUST00000200137.4	protein_coding	-	6/26	-	-	-	-	-	-	-	rs1133161943	-	-1	-	MGI	-	-	1	P2	-	-	-	-	-	-	-	-	-
.	3:158294021-158294021	A	intron_variant	MODIFIER	Lrrc7	ENSMUSG00000028176	Transcript	ENSMUST00000200196.4	protein_coding	-	3/24	-	-	-	-	-	-	-	rs1133161943	-	-1	cds_start_NF	MGI	-	-	5	-	-	-	-	-	-	-	-	-	-
.	3:158294021-158294021	A	intron_variant	MODIFIER	Lrrc7	ENSMUSG00000028176	Transcript	ENSMUST00000238317.2	protein_coding	-	5/24	-	-	-	-	-	-	-	rs1133161943	-	-1	-	MGI	-	-	-	A2	-	-	-	-	-	-	-	-	-
.	3:158294054-158294054	T	intron_variant	MODIFIER	Lrrc7	ENSMUSG00000028176	Transcript	ENSMUST00000106044.5	protein_coding	-	6/27	-	-	-	-	-	-	-	rs1133989167	-	-1	-	MGI	-	-	5	A2	-	-	-	-	-	-	-	-	-
.	3:158294054-158294054	T	upstream_gene_variant	MODIFIER	Gm43486	ENSMUSG00000106448	Transcript	ENSMUST00000196431.1	TEC	-	-	-	-	-	-	-	-	-	rs1133989167	360	1	-	MGI	-	-	-	-	-	-	-	-	-	-	-	-	-
.	3:158294054-158294054	T	intron_variant	MODIFIER	Lrrc7	ENSMUSG00000028176	Transcript	ENSMUST00000199890.4	protein_coding	-	6/25	-	-	-	-	-	-	-	rs1133989167	-	-1	-	MGI	-	-	1	-	-	-	-	-	-	-	-	-	-
.	3:158294054-158294054	T	intron_variant	MODIFIER	Lrrc7	ENSMUSG00000028176	Transcript	ENSMUST00000200137.4	protein_coding	-	6/26	-	-	-	-	-	-	-	rs1133989167	-	-1	-	MGI	-	-	1	P2	-	-	-	-	-	-	-	-	-
.	3:158294054-158294054	T	intron_variant	MODIFIER	Lrrc7	ENSMUSG00000028176	Transcript	ENSMUST00000200196.4	protein_coding	-	3/24	-	-	-	-	-	-	-	rs1133989167	-	-1	cds_start_NF	MGI	-	-	5	-	-	-	-	-	-	-	-	-	-
.	3:158294054-158294054	T	intron_variant	MODIFIER	Lrrc7	ENSMUSG00000028176	Transcript	ENSMUST00000238317.2	protein_coding	-	5/24	-	-	-	-	-	-	-	rs1133989167	-	-1	-	MGI	-	-	-	A2	-	-	-	-	-	-	-	-	-
.	3:158294203-158294203	T	intron_variant	MODIFIER	Lrrc7	ENSMUSG00000028176	Transcript	ENSMUST00000106044.5	protein_coding	-	6/27	-	-	-	-	-	-	-	rs1132509598	-	-1	-	MGI	-	-	5	A2	-	-	-	-	-	-	-	-	-
.	3:158294203-158294203	T	upstream_gene_variant	MODIFIER	Gm43486	ENSMUSG00000106448	Transcript	ENSMUST00000196431.1	TEC	-	-	-	-	-	-	-	-	-	rs1132509598	211	1	-	MGI	-	-	-	-	-	-	-	-	-	-	-	-	-
.	3:158294203-158294203	T	intron_variant	MODIFIER	Lrrc7	ENSMUSG00000028176	Transcript	ENSMUST00000199890.4	protein_coding	-	6/25	-	-	-	-	-	-	-	rs1132509598	-	-1	-	MGI	-	-	1	-	-	-	-	-	-	-	-	-	-
.	3:158294203-158294203	T	intron_variant	MODIFIER	Lrrc7	ENSMUSG00000028176	Transcript	ENSMUST00000200137.4	protein_coding	-	6/26	-	-	-	-	-	-	-	rs1132509598	-	-1	-	MGI	-	-	1	P2	-	-	-	-	-	-	-	-	-
.	3:158294203-158294203	T	intron_variant	MODIFIER	Lrrc7	ENSMUSG00000028176	Transcript	ENSMUST00000200196.4	protein_coding	-	3/24	-	-	-	-	-	-	-	rs1132509598	-	-1	cds_start_NF	MGI	-	-	5	-	-	-	-	-	-	-	-	-	-
.	3:158294203-158294203	T	intron_variant	MODIFIER	Lrrc7	ENSMUSG00000028176	Transcript	ENSMUST00000238317.2	protein_coding	-	5/24	-	-	-	-	-	-	-	rs1132509598	-	-1	-	MGI	-	-	-	A2	-	-	-	-	-	-	-	-	-
.	3:158294276-158294276	C	intron_variant	MODIFIER	Lrrc7	ENSMUSG00000028176	Transcript	ENSMUST00000106044.5	protein_coding	-	6/27	-	-	-	-	-	-	-	-	-	-1	-	MGI	-	-	5	A2	-	-	-	-	-	-	-	-	-
.	3:158294276-158294276	C	upstream_gene_variant	MODIFIER	Gm43486	ENSMUSG00000106448	Transcript	ENSMUST00000196431.1	TEC	-	-	-	-	-	-	-	-	-	-	138	1	-	MGI	-	-	-	-	-	-	-	-	-	-	-	-	-
.	3:158294276-158294276	C	intron_variant	MODIFIER	Lrrc7	ENSMUSG00000028176	Transcript	ENSMUST00000199890.4	protein_coding	-	6/25	-	-	-	-	-	-	-	-	-	-1	-	MGI	-	-	1	-	-	-	-	-	-	-	-	-	-
.	3:158294276-158294276	C	intron_variant	MODIFIER	Lrrc7	ENSMUSG00000028176	Transcript	ENSMUST00000200137.4	protein_coding	-	6/26	-	-	-	-	-	-	-	-	-	-1	-	MGI	-	-	1	P2	-	-	-	-	-	-	-	-	-
.	3:158294276-158294276	C	intron_variant	MODIFIER	Lrrc7	ENSMUSG00000028176	Transcript	ENSMUST00000200196.4	protein_coding	-	3/24	-	-	-	-	-	-	-	-	-	-1	cds_start_NF	MGI	-	-	5	-	-	-	-	-	-	-	-	-	-
.	3:158294276-158294276	C	intron_variant	MODIFIER	Lrrc7	ENSMUSG00000028176	Transcript	ENSMUST00000238317.2	protein_coding	-	5/24	-	-	-	-	-	-	-	-	-	-1	-	MGI	-	-	-	A2	-	-	-	-	-	-	-	-	-
.	3:158294460-158294460	G	intron_variant	MODIFIER	Lrrc7	ENSMUSG00000028176	Transcript	ENSMUST00000106044.5	protein_coding	-	6/27	-	-	-	-	-	-	-	-	-	-1	-	MGI	-	-	5	A2	-	-	-	-	-	-	-	-	-
.	3:158294460-158294460	G	non_coding_transcript_exon_variant	MODIFIER	Gm43486	ENSMUSG00000106448	Transcript	ENSMUST00000196431.1	TEC	1/1	-	-	-	47	-	-	-	-	-	-	1	-	MGI	-	-	-	-	-	-	-	-	-	-	-	-	-
.	3:158294460-158294460	G	intron_variant	MODIFIER	Lrrc7	ENSMUSG00000028176	Transcript	ENSMUST00000199890.4	protein_coding	-	6/25	-	-	-	-	-	-	-	-	-	-1	-	MGI	-	-	1	-	-	-	-	-	-	-	-	-	-
.	3:158294460-158294460	G	intron_variant	MODIFIER	Lrrc7	ENSMUSG00000028176	Transcript	ENSMUST00000200137.4	protein_coding	-	6/26	-	-	-	-	-	-	-	-	-	-1	-	MGI	-	-	1	P2	-	-	-	-	-	-	-	-	-
.	3:158294460-158294460	G	intron_variant	MODIFIER	Lrrc7	ENSMUSG00000028176	Transcript	ENSMUST00000200196.4	protein_coding	-	3/24	-	-	-	-	-	-	-	-	-	-1	cds_start_NF	MGI	-	-	5	-	-	-	-	-	-	-	-	-	-
.	3:158294460-158294460	G	intron_variant	MODIFIER	Lrrc7	ENSMUSG00000028176	Transcript	ENSMUST00000238317.2	protein_coding	-	5/24	-	-	-	-	-	-	-	-	-	-1	-	MGI	-	-	-	A2	-	-	-	-	-	-	-	-	-
.	3:158294530-158294530	G	intron_variant	MODIFIER	Lrrc7	ENSMUSG00000028176	Transcript	ENSMUST00000106044.5	protein_coding	-	6/27	-	-	-	-	-	-	-	rs1132211614	-	-1	-	MGI	-	-	5	A2	-	-	-	-	-	-	-	-	-
.	3:158294530-158294530	G	non_coding_transcript_exon_variant	MODIFIER	Gm43486	ENSMUSG00000106448	Transcript	ENSMUST00000196431.1	TEC	1/1	-	-	-	117	-	-	-	-	rs1132211614	-	1	-	MGI	-	-	-	-	-	-	-	-	-	-	-	-	-
.	3:158294530-158294530	G	intron_variant	MODIFIER	Lrrc7	ENSMUSG00000028176	Transcript	ENSMUST00000199890.4	protein_coding	-	6/25	-	-	-	-	-	-	-	rs1132211614	-	-1	-	MGI	-	-	1	-	-	-	-	-	-	-	-	-	-
.	3:158294530-158294530	G	intron_variant	MODIFIER	Lrrc7	ENSMUSG00000028176	Transcript	ENSMUST00000200137.4	protein_coding	-	6/26	-	-	-	-	-	-	-	rs1132211614	-	-1	-	MGI	-	-	1	P2	-	-	-	-	-	-	-	-	-
.	3:158294530-158294530	G	intron_variant	MODIFIER	Lrrc7	ENSMUSG00000028176	Transcript	ENSMUST00000200196.4	protein_coding	-	3/24	-	-	-	-	-	-	-	rs1132211614	-	-1	cds_start_NF	MGI	-	-	5	-	-	-	-	-	-	-	-	-	-
.	3:158294530-158294530	G	intron_variant	MODIFIER	Lrrc7	ENSMUSG00000028176	Transcript	ENSMUST00000238317.2	protein_coding	-	5/24	-	-	-	-	-	-	-	rs1132211614	-	-1	-	MGI	-	-	-	A2	-	-	-	-	-	-	-	-	-
.	4:11570131-11570131	G	intron_variant	MODIFIER	Rad54b	ENSMUSG00000078773	Transcript	ENSMUST00000070755.12	protein_coding	-	3/14	-	-	-	-	-	-	-	rs256392968	-	1	-	MGI	-	-	1	P1	-	-	-	-	-	-	-	-	increased_cellular_sensitivity_to_gamma-irradiation+MGI+ENSMUSG00000078773,increased_sensitivity_to_xenobiotic_induced_morbidity/mortality+MGI+ENSMUSG00000078773
.	4:11570131-11570131	G	intron_variant	MODIFIER	Rad54b	ENSMUSG00000078773	Transcript	ENSMUST00000095145.11	protein_coding	-	3/3	-	-	-	-	-	-	-	rs256392968	-	1	-	MGI	-	-	1	-	-	-	-	-	-	-	-	-	increased_cellular_sensitivity_to_gamma-irradiation+MGI+ENSMUSG00000078773,increased_sensitivity_to_xenobiotic_induced_morbidity/mortality+MGI+ENSMUSG00000078773
.	4:11570131-11570131	G	intron_variant	MODIFIER	Rad54b	ENSMUSG00000078773	Transcript	ENSMUST00000108306.8	protein_coding	-	3/3	-	-	-	-	-	-	-	rs256392968	-	1	-	MGI	-	-	3	-	-	-	-	-	-	-	-	-	increased_cellular_sensitivity_to_gamma-irradiation+MGI+ENSMUSG00000078773,increased_sensitivity_to_xenobiotic_induced_morbidity/mortality+MGI+ENSMUSG00000078773
.	4:11570131-11570131	G	intron_variant,non_coding_transcript_variant	MODIFIER	Rad54b	ENSMUSG00000078773	Transcript	ENSMUST00000179498.1	processed_transcript	-	3/4	-	-	-	-	-	-	-	rs256392968	-	1	-	MGI	-	-	3	-	-	-	-	-	-	-	-	-	increased_cellular_sensitivity_to_gamma-irradiation+MGI+ENSMUSG00000078773,increased_sensitivity_to_xenobiotic_induced_morbidity/mortality+MGI+ENSMUSG00000078773
.	4:17376403-17376403	A	intergenic_variant	MODIFIER	-	-	-	-	-	-	-	-	-	-	-	-	-	-	rs27724856	-	-	-	-	-	-	-	-	-	-	-	-	-	-	-	-	-
.	4:28082946-28082946	G	intergenic_variant	MODIFIER	-	-	-	-	-	-	-	-	-	-	-	-	-	-	rs260236795	-	-	-	-	-	-	-	-	-	-	-	-	-	-	-	-	-
.	4:28083850-28083850	A	intergenic_variant	MODIFIER	-	-	-	-	-	-	-	-	-	-	-	-	-	-	rs247790470	-	-	-	-	-	-	-	-	-	-	-	-	-	-	-	-	-
.	4:28090336-28090336	G	intergenic_variant	MODIFIER	-	-	-	-	-	-	-	-	-	-	-	-	-	-	rs215558511	-	-	-	-	-	-	-	-	-	-	-	-	-	-	-	-	-
.	4:29700562-29700562	T	intergenic_variant	MODIFIER	-	-	-	-	-	-	-	-	-	-	-	-	-	-	-	-	-	-	-	-	-	-	-	-	-	-	-	-	-	-	-	-
.	4:30212950-30212950	G	intergenic_variant	MODIFIER	-	-	-	-	-	-	-	-	-	-	-	-	-	-	rs236261584	-	-	-	-	-	-	-	-	-	-	-	-	-	-	-	-	-
.	4:30448151-30448151	C	intron_variant,non_coding_transcript_variant	MODIFIER	Gm11924	ENSMUSG00000087180	Transcript	ENSMUST00000152306.1	lincRNA	-	2/3	-	-	-	-	-	-	-	rs6331132	-	1	-	MGI	-	-	1	-	-	-	-	-	-	-	-	-	-
.	4:37046886-37046886	T	intergenic_variant	MODIFIER	-	-	-	-	-	-	-	-	-	-	-	-	-	-	rs6287409	-	-	-	-	-	-	-	-	-	-	-	-	-	-	-	-	-
.	4:37811656-37811656	G	intergenic_variant	MODIFIER	-	-	-	-	-	-	-	-	-	-	-	-	-	-	rs214823505	-	-	-	-	-	-	-	-	-	-	-	-	-	-	-	-	-
.	4:38012878-38012878	G	intergenic_variant	MODIFIER	-	-	-	-	-	-	-	-	-	-	-	-	-	-	rs224497586	-	-	-	-	-	-	-	-	-	-	-	-	-	-	-	-	-
.	4:38083077-38083077	G	intergenic_variant	MODIFIER	-	-	-	-	-	-	-	-	-	-	-	-	-	-	-	-	-	-	-	-	-	-	-	-	-	-	-	-	-	-	-	-
.	4:38084466-38084466	T	intergenic_variant	MODIFIER	-	-	-	-	-	-	-	-	-	-	-	-	-	-	-	-	-	-	-	-	-	-	-	-	-	-	-	-	-	-	-	-
.	4:38084885-38084885	C	intergenic_variant	MODIFIER	-	-	-	-	-	-	-	-	-	-	-	-	-	-	-	-	-	-	-	-	-	-	-	-	-	-	-	-	-	-	-	-
.	4:38087540-38087540	G	intergenic_variant	MODIFIER	-	-	-	-	-	-	-	-	-	-	-	-	-	-	-	-	-	-	-	-	-	-	-	-	-	-	-	-	-	-	-	-
.	4:38114569-38114569	A	intergenic_variant	MODIFIER	-	-	-	-	-	-	-	-	-	-	-	-	-	-	-	-	-	-	-	-	-	-	-	-	-	-	-	-	-	-	-	-
.	4:38150121-38150121	G	intergenic_variant	MODIFIER	-	-	-	-	-	-	-	-	-	-	-	-	-	-	rs241837666	-	-	-	-	-	-	-	-	-	-	-	-	-	-	-	-	-
.	4:40136608-40136608	C	intergenic_variant	MODIFIER	-	-	-	-	-	-	-	-	-	-	-	-	-	-	-	-	-	-	-	-	-	-	-	-	-	-	-	-	-	-	-	-
.	4:40151711-40151711	T	intron_variant	MODIFIER	Aco1	ENSMUSG00000028405	Transcript	ENSMUST00000102973.3	protein_coding	-	1/20	-	-	-	-	-	-	-	-	-	1	-	MGI	-	-	1	P1	-	-	-	-	-	-	-	-	abnormal_iron_homeostasis+MGI+ENSMUSG00000028405,lethality_throughout_fetal_growth_and_development__incomplete_penetrance+MGI+ENSMUSG00000028405,no_abnormal_phenotype_detected+MGI+ENSMUSG00000028405
.	4:40151711-40151711	T	regulatory_region_variant	MODIFIER	-	-	RegulatoryFeature	ENSMUSR00000659386	-	-	-	-	-	-	-	-	-	-	-	-	-	-	-	-	-	-	-	-	-	-	-	-	-	-	-	abnormal_iron_homeostasis+MGI+ENSMUSG00000028405,lethality_throughout_fetal_growth_and_development__incomplete_penetrance+MGI+ENSMUSG00000028405,no_abnormal_phenotype_detected+MGI+ENSMUSG00000028405
.	4:40158181-40158181	T	intron_variant	MODIFIER	Aco1	ENSMUSG00000028405	Transcript	ENSMUST00000102973.3	protein_coding	-	1/20	-	-	-	-	-	-	-	-	-	1	-	MGI	-	-	1	P1	-	-	-	-	-	-	-	-	-
.	4:40158181-40158181	T	regulatory_region_variant	MODIFIER	-	-	RegulatoryFeature	ENSMUSR00000410369	-	-	-	-	-	-	-	-	-	-	-	-	-	-	-	-	-	-	-	-	-	-	-	-	-	-	-	-
.	4:40183234-40183234	G	intron_variant	MODIFIER	Aco1	ENSMUSG00000028405	Transcript	ENSMUST00000102973.3	protein_coding	-	12/20	-	-	-	-	-	-	-	-	-	1	-	MGI	-	-	1	P1	-	-	-	-	-	-	-	-	-
.	4:40183234-40183234	G	regulatory_region_variant	MODIFIER	-	-	RegulatoryFeature	ENSMUSR00000189234	-	-	-	-	-	-	-	-	-	-	-	-	-	-	-	-	-	-	-	-	-	-	-	-	-	-	-	-
.	4:40183234-40183234	G	regulatory_region_variant	MODIFIER	-	-	RegulatoryFeature	ENSMUSR00000410374	-	-	-	-	-	-	-	-	-	-	-	-	-	-	-	-	-	-	-	-	-	-	-	-	-	-	-	-
.	4:40188812-40188812	C	intron_variant	MODIFIER	Aco1	ENSMUSG00000028405	Transcript	ENSMUST00000102973.3	protein_coding	-	16/20	-	-	-	-	-	-	-	-	-	1	-	MGI	-	-	1	P1	-	-	-	-	-	-	-	-	-
.	4:40188812-40188812	C	upstream_gene_variant	MODIFIER	Aco1	ENSMUSG00000028405	Transcript	ENSMUST00000135787.1	processed_transcript	-	-	-	-	-	-	-	-	-	-	1718	1	-	MGI	-	-	2	-	-	-	-	-	-	-	-	-	-
.	4:40498067-40498067	A	intron_variant,non_coding_transcript_variant	MODIFIER	4933428C19Rik	ENSMUSG00000086355	Transcript	ENSMUST00000146043.1	lincRNA	-	3/6	-	-	-	-	-	-	-	-	-	-1	-	MGI	-	-	1	-	-	-	-	-	-	-	-	-	-
.	4:40500595-40500595	T	intron_variant,non_coding_transcript_variant	MODIFIER	4933428C19Rik	ENSMUSG00000086355	Transcript	ENSMUST00000146043.1	lincRNA	-	3/6	-	-	-	-	-	-	-	-	-	-1	-	MGI	-	-	1	-	-	-	-	-	-	-	-	-	-
.	4:40545224-40545224	G	intergenic_variant	MODIFIER	-	-	-	-	-	-	-	-	-	-	-	-	-	-	rs247629432	-	-	-	-	-	-	-	-	-	-	-	-	-	-	-	-	-
.	4:40545543-40545543	G	intergenic_variant	MODIFIER	-	-	-	-	-	-	-	-	-	-	-	-	-	-	rs27760636	-	-	-	-	-	-	-	-	-	-	-	-	-	-	-	-	-
.	4:40555274-40555274	G	intergenic_variant	MODIFIER	-	-	-	-	-	-	-	-	-	-	-	-	-	-	rs1131771372	-	-	-	-	-	-	-	-	-	-	-	-	-	-	-	-	-
.	4:40558076-40558076	C	intergenic_variant	MODIFIER	-	-	-	-	-	-	-	-	-	-	-	-	-	-	rs1132578176	-	-	-	-	-	-	-	-	-	-	-	-	-	-	-	-	-
.	4:40703882-40703882	T	upstream_gene_variant	MODIFIER	Aptx	ENSMUSG00000028411	Transcript	ENSMUST00000030119.9	protein_coding	-	-	-	-	-	-	-	-	-	-	688	-1	-	MGI	-	-	1	A2	-	-	-	-	-	-	-	-	-
.	4:40703882-40703882	T	upstream_gene_variant	MODIFIER	Aptx	ENSMUSG00000028411	Transcript	ENSMUST00000068125.10	protein_coding	-	-	-	-	-	-	-	-	-	-	968	-1	-	MGI	-	-	1	P4	-	-	-	-	-	-	-	-	-
.	4:40703882-40703882	T	upstream_gene_variant	MODIFIER	Aptx	ENSMUSG00000028411	Transcript	ENSMUST00000108103.8	protein_coding	-	-	-	-	-	-	-	-	-	-	720	-1	-	MGI	-	-	5	A2	-	-	-	-	-	-	-	-	-
.	4:40703882-40703882	T	upstream_gene_variant	MODIFIER	Aptx	ENSMUSG00000028411	Transcript	ENSMUST00000129021.8	nonsense_mediated_decay	-	-	-	-	-	-	-	-	-	-	695	-1	-	MGI	-	-	1	-	-	-	-	-	-	-	-	-	-
.	4:40703882-40703882	T	upstream_gene_variant	MODIFIER	Aptx	ENSMUSG00000028411	Transcript	ENSMUST00000155710.1	nonsense_mediated_decay	-	-	-	-	-	-	-	-	-	-	1166	-1	-	MGI	-	-	3	-	-	-	-	-	-	-	-	-	-
.	4:40703882-40703882	T	regulatory_region_variant	MODIFIER	-	-	RegulatoryFeature	ENSMUSR00000189282	-	-	-	-	-	-	-	-	-	-	-	-	-	-	-	-	-	-	-	-	-	-	-	-	-	-	-	-
.	4:43088353-43088353	A	intron_variant	MODIFIER	Unc13b	ENSMUSG00000028456	Transcript	ENSMUST00000079978.12	protein_coding	-	2/38	-	-	-	-	-	-	-	rs219967450	-	1	-	MGI	-	-	5	P2	-	-	-	-	-	-	-	-	abnormal_testis_morphology+IMPC+ENSMUSG00000028456,preweaning_lethality__incomplete_penetrance+IMPC+ENSMUSG00000028456,small_testis+IMPC+ENSMUSG00000028456,abnormal_cone_electrophysiology+MGI+ENSMUSG00000028456,abnormal_eye_electrophysiology+MGI+ENSMUSG00000028456,abnormal_rod_electrophysiology+MGI+ENSMUSG00000028456,abnormal_synapse_morphology+MGI+ENSMUSG00000028456,preweaning_lethality__incomplete_penetrance+MGI+ENSMUSG00000028456,sporadic_seizures+MGI+ENSMUSG00000028456
.	4:43088353-43088353	A	intron_variant	MODIFIER	Unc13b	ENSMUSG00000028456	Transcript	ENSMUST00000107952.8	protein_coding	-	2/39	-	-	-	-	-	-	-	rs219967450	-	1	-	MGI	-	-	1	-	-	-	-	-	-	-	-	-	abnormal_testis_morphology+IMPC+ENSMUSG00000028456,preweaning_lethality__incomplete_penetrance+IMPC+ENSMUSG00000028456,small_testis+IMPC+ENSMUSG00000028456,abnormal_cone_electrophysiology+MGI+ENSMUSG00000028456,abnormal_eye_electrophysiology+MGI+ENSMUSG00000028456,abnormal_rod_electrophysiology+MGI+ENSMUSG00000028456,abnormal_synapse_morphology+MGI+ENSMUSG00000028456,preweaning_lethality__incomplete_penetrance+MGI+ENSMUSG00000028456,sporadic_seizures+MGI+ENSMUSG00000028456
.	4:43088353-43088353	A	intron_variant	MODIFIER	Unc13b	ENSMUSG00000028456	Transcript	ENSMUST00000107953.8	protein_coding	-	2/39	-	-	-	-	-	-	-	rs219967450	-	1	-	MGI	-	-	5	A1	-	-	-	-	-	-	-	-	abnormal_testis_morphology+IMPC+ENSMUSG00000028456,preweaning_lethality__incomplete_penetrance+IMPC+ENSMUSG00000028456,small_testis+IMPC+ENSMUSG00000028456,abnormal_cone_electrophysiology+MGI+ENSMUSG00000028456,abnormal_eye_electrophysiology+MGI+ENSMUSG00000028456,abnormal_rod_electrophysiology+MGI+ENSMUSG00000028456,abnormal_synapse_morphology+MGI+ENSMUSG00000028456,preweaning_lethality__incomplete_penetrance+MGI+ENSMUSG00000028456,sporadic_seizures+MGI+ENSMUSG00000028456
.	4:43088353-43088353	A	intron_variant,non_coding_transcript_variant	MODIFIER	Unc13b	ENSMUSG00000028456	Transcript	ENSMUST00000126878.1	retained_intron	-	1/1	-	-	-	-	-	-	-	rs219967450	-	1	-	MGI	-	-	3	-	-	-	-	-	-	-	-	-	abnormal_testis_morphology+IMPC+ENSMUSG00000028456,preweaning_lethality__incomplete_penetrance+IMPC+ENSMUSG00000028456,small_testis+IMPC+ENSMUSG00000028456,abnormal_cone_electrophysiology+MGI+ENSMUSG00000028456,abnormal_eye_electrophysiology+MGI+ENSMUSG00000028456,abnormal_rod_electrophysiology+MGI+ENSMUSG00000028456,abnormal_synapse_morphology+MGI+ENSMUSG00000028456,preweaning_lethality__incomplete_penetrance+MGI+ENSMUSG00000028456,sporadic_seizures+MGI+ENSMUSG00000028456
.	4:43088353-43088353	A	intron_variant,non_coding_transcript_variant	MODIFIER	Unc13b	ENSMUSG00000028456	Transcript	ENSMUST00000151611.8	processed_transcript	-	1/5	-	-	-	-	-	-	-	rs219967450	-	1	-	MGI	-	-	1	-	-	-	-	-	-	-	-	-	abnormal_testis_morphology+IMPC+ENSMUSG00000028456,preweaning_lethality__incomplete_penetrance+IMPC+ENSMUSG00000028456,small_testis+IMPC+ENSMUSG00000028456,abnormal_cone_electrophysiology+MGI+ENSMUSG00000028456,abnormal_eye_electrophysiology+MGI+ENSMUSG00000028456,abnormal_rod_electrophysiology+MGI+ENSMUSG00000028456,abnormal_synapse_morphology+MGI+ENSMUSG00000028456,preweaning_lethality__incomplete_penetrance+MGI+ENSMUSG00000028456,sporadic_seizures+MGI+ENSMUSG00000028456
.	4:43088353-43088353	A	intron_variant	MODIFIER	Unc13b	ENSMUSG00000028456	Transcript	ENSMUST00000163653.7	protein_coding	-	2/39	-	-	-	-	-	-	-	rs219967450	-	1	-	MGI	-	-	1	-	-	-	-	-	-	-	-	-	abnormal_testis_morphology+IMPC+ENSMUSG00000028456,preweaning_lethality__incomplete_penetrance+IMPC+ENSMUSG00000028456,small_testis+IMPC+ENSMUSG00000028456,abnormal_cone_electrophysiology+MGI+ENSMUSG00000028456,abnormal_eye_electrophysiology+MGI+ENSMUSG00000028456,abnormal_rod_electrophysiology+MGI+ENSMUSG00000028456,abnormal_synapse_morphology+MGI+ENSMUSG00000028456,preweaning_lethality__incomplete_penetrance+MGI+ENSMUSG00000028456,sporadic_seizures+MGI+ENSMUSG00000028456
.	4:43088353-43088353	A	intron_variant,non_coding_transcript_variant	MODIFIER	Unc13b	ENSMUSG00000028456	Transcript	ENSMUST00000171234.1	retained_intron	-	2/7	-	-	-	-	-	-	-	rs219967450	-	1	-	MGI	-	-	1	-	-	-	-	-	-	-	-	-	abnormal_testis_morphology+IMPC+ENSMUSG00000028456,preweaning_lethality__incomplete_penetrance+IMPC+ENSMUSG00000028456,small_testis+IMPC+ENSMUSG00000028456,abnormal_cone_electrophysiology+MGI+ENSMUSG00000028456,abnormal_eye_electrophysiology+MGI+ENSMUSG00000028456,abnormal_rod_electrophysiology+MGI+ENSMUSG00000028456,abnormal_synapse_morphology+MGI+ENSMUSG00000028456,preweaning_lethality__incomplete_penetrance+MGI+ENSMUSG00000028456,sporadic_seizures+MGI+ENSMUSG00000028456
.	4:43088353-43088353	A	intron_variant	MODIFIER	Unc13b	ENSMUSG00000028456	Transcript	ENSMUST00000207569.1	protein_coding	-	2/40	-	-	-	-	-	-	-	rs219967450	-	1	-	MGI	-	-	5	-	-	-	-	-	-	-	-	-	abnormal_testis_morphology+IMPC+ENSMUSG00000028456,preweaning_lethality__incomplete_penetrance+IMPC+ENSMUSG00000028456,small_testis+IMPC+ENSMUSG00000028456,abnormal_cone_electrophysiology+MGI+ENSMUSG00000028456,abnormal_eye_electrophysiology+MGI+ENSMUSG00000028456,abnormal_rod_electrophysiology+MGI+ENSMUSG00000028456,abnormal_synapse_morphology+MGI+ENSMUSG00000028456,preweaning_lethality__incomplete_penetrance+MGI+ENSMUSG00000028456,sporadic_seizures+MGI+ENSMUSG00000028456
.	4:43089000-43089000	T	intron_variant	MODIFIER	Unc13b	ENSMUSG00000028456	Transcript	ENSMUST00000079978.12	protein_coding	-	2/38	-	-	-	-	-	-	-	rs261381289	-	1	-	MGI	-	-	5	P2	-	-	-	-	-	-	-	-	-
.	4:43089000-43089000	T	intron_variant	MODIFIER	Unc13b	ENSMUSG00000028456	Transcript	ENSMUST00000107952.8	protein_coding	-	2/39	-	-	-	-	-	-	-	rs261381289	-	1	-	MGI	-	-	1	-	-	-	-	-	-	-	-	-	-
.	4:43089000-43089000	T	intron_variant	MODIFIER	Unc13b	ENSMUSG00000028456	Transcript	ENSMUST00000107953.8	protein_coding	-	2/39	-	-	-	-	-	-	-	rs261381289	-	1	-	MGI	-	-	5	A1	-	-	-	-	-	-	-	-	-
.	4:43089000-43089000	T	intron_variant,non_coding_transcript_variant	MODIFIER	Unc13b	ENSMUSG00000028456	Transcript	ENSMUST00000126878.1	retained_intron	-	1/1	-	-	-	-	-	-	-	rs261381289	-	1	-	MGI	-	-	3	-	-	-	-	-	-	-	-	-	-
.	4:43089000-43089000	T	intron_variant,non_coding_transcript_variant	MODIFIER	Unc13b	ENSMUSG00000028456	Transcript	ENSMUST00000151611.8	processed_transcript	-	1/5	-	-	-	-	-	-	-	rs261381289	-	1	-	MGI	-	-	1	-	-	-	-	-	-	-	-	-	-
.	4:43089000-43089000	T	intron_variant	MODIFIER	Unc13b	ENSMUSG00000028456	Transcript	ENSMUST00000163653.7	protein_coding	-	2/39	-	-	-	-	-	-	-	rs261381289	-	1	-	MGI	-	-	1	-	-	-	-	-	-	-	-	-	-
.	4:43089000-43089000	T	intron_variant,non_coding_transcript_variant	MODIFIER	Unc13b	ENSMUSG00000028456	Transcript	ENSMUST00000171234.1	retained_intron	-	2/7	-	-	-	-	-	-	-	rs261381289	-	1	-	MGI	-	-	1	-	-	-	-	-	-	-	-	-	-
.	4:43089000-43089000	T	intron_variant	MODIFIER	Unc13b	ENSMUSG00000028456	Transcript	ENSMUST00000207569.1	protein_coding	-	2/40	-	-	-	-	-	-	-	rs261381289	-	1	-	MGI	-	-	5	-	-	-	-	-	-	-	-	-	-
.	4:43089000-43089000	T	regulatory_region_variant	MODIFIER	-	-	RegulatoryFeature	ENSMUSR00000659747	-	-	-	-	-	-	-	-	-	-	rs261381289	-	-	-	-	-	-	-	-	-	-	-	-	-	-	-	-	-
.	4:43102363-43102363	G	intron_variant	MODIFIER	Unc13b	ENSMUSG00000028456	Transcript	ENSMUST00000079978.12	protein_coding	-	6/38	-	-	-	-	-	-	-	rs47442038	-	1	-	MGI	-	-	5	P2	-	-	-	-	-	-	-	-	-
.	4:43102363-43102363	G	intron_variant	MODIFIER	Unc13b	ENSMUSG00000028456	Transcript	ENSMUST00000107952.8	protein_coding	-	6/39	-	-	-	-	-	-	-	rs47442038	-	1	-	MGI	-	-	1	-	-	-	-	-	-	-	-	-	-
.	4:43102363-43102363	G	intron_variant	MODIFIER	Unc13b	ENSMUSG00000028456	Transcript	ENSMUST00000107953.8	protein_coding	-	6/39	-	-	-	-	-	-	-	rs47442038	-	1	-	MGI	-	-	5	A1	-	-	-	-	-	-	-	-	-
.	4:43102363-43102363	G	intron_variant,non_coding_transcript_variant	MODIFIER	Unc13b	ENSMUSG00000028456	Transcript	ENSMUST00000126878.1	retained_intron	-	1/1	-	-	-	-	-	-	-	rs47442038	-	1	-	MGI	-	-	3	-	-	-	-	-	-	-	-	-	-
.	4:43102363-43102363	G	intron_variant,non_coding_transcript_variant	MODIFIER	Unc13b	ENSMUSG00000028456	Transcript	ENSMUST00000151611.8	processed_transcript	-	1/5	-	-	-	-	-	-	-	rs47442038	-	1	-	MGI	-	-	1	-	-	-	-	-	-	-	-	-	-
.	4:43102363-43102363	G	intron_variant	MODIFIER	Unc13b	ENSMUSG00000028456	Transcript	ENSMUST00000163653.7	protein_coding	-	6/39	-	-	-	-	-	-	-	rs47442038	-	1	-	MGI	-	-	1	-	-	-	-	-	-	-	-	-	-
.	4:43102363-43102363	G	intron_variant,non_coding_transcript_variant	MODIFIER	Unc13b	ENSMUSG00000028456	Transcript	ENSMUST00000171234.1	retained_intron	-	6/7	-	-	-	-	-	-	-	rs47442038	-	1	-	MGI	-	-	1	-	-	-	-	-	-	-	-	-	-
.	4:43102363-43102363	G	intron_variant	MODIFIER	Unc13b	ENSMUSG00000028456	Transcript	ENSMUST00000207569.1	protein_coding	-	6/40	-	-	-	-	-	-	-	rs47442038	-	1	-	MGI	-	-	5	-	-	-	-	-	-	-	-	-	-
.	4:43113742-43113742	G	intron_variant	MODIFIER	Unc13b	ENSMUSG00000028456	Transcript	ENSMUST00000079978.12	protein_coding	-	6/38	-	-	-	-	-	-	-	rs32031379	-	1	-	MGI	-	-	5	P2	-	-	-	-	-	-	-	-	-
.	4:43113742-43113742	G	intron_variant	MODIFIER	Unc13b	ENSMUSG00000028456	Transcript	ENSMUST00000107952.8	protein_coding	-	6/39	-	-	-	-	-	-	-	rs32031379	-	1	-	MGI	-	-	1	-	-	-	-	-	-	-	-	-	-
.	4:43113742-43113742	G	intron_variant	MODIFIER	Unc13b	ENSMUSG00000028456	Transcript	ENSMUST00000107953.8	protein_coding	-	6/39	-	-	-	-	-	-	-	rs32031379	-	1	-	MGI	-	-	5	A1	-	-	-	-	-	-	-	-	-
.	4:43113742-43113742	G	intron_variant,non_coding_transcript_variant	MODIFIER	Unc13b	ENSMUSG00000028456	Transcript	ENSMUST00000126878.1	retained_intron	-	1/1	-	-	-	-	-	-	-	rs32031379	-	1	-	MGI	-	-	3	-	-	-	-	-	-	-	-	-	-
.	4:43113742-43113742	G	upstream_gene_variant	MODIFIER	Unc13b	ENSMUSG00000028456	Transcript	ENSMUST00000132310.8	processed_transcript	-	-	-	-	-	-	-	-	-	rs32031379	1368	1	-	MGI	-	-	5	-	-	-	-	-	-	-	-	-	-
.	4:43113742-43113742	G	intron_variant,non_coding_transcript_variant	MODIFIER	Unc13b	ENSMUSG00000028456	Transcript	ENSMUST00000151611.8	processed_transcript	-	1/5	-	-	-	-	-	-	-	rs32031379	-	1	-	MGI	-	-	1	-	-	-	-	-	-	-	-	-	-
.	4:43113742-43113742	G	intron_variant	MODIFIER	Unc13b	ENSMUSG00000028456	Transcript	ENSMUST00000163653.7	protein_coding	-	6/39	-	-	-	-	-	-	-	rs32031379	-	1	-	MGI	-	-	1	-	-	-	-	-	-	-	-	-	-
.	4:43113742-43113742	G	intron_variant,non_coding_transcript_variant	MODIFIER	Unc13b	ENSMUSG00000028456	Transcript	ENSMUST00000171234.1	retained_intron	-	6/7	-	-	-	-	-	-	-	rs32031379	-	1	-	MGI	-	-	1	-	-	-	-	-	-	-	-	-	-
.	4:43113742-43113742	G	intron_variant	MODIFIER	Unc13b	ENSMUSG00000028456	Transcript	ENSMUST00000207569.1	protein_coding	-	6/40	-	-	-	-	-	-	-	rs32031379	-	1	-	MGI	-	-	5	-	-	-	-	-	-	-	-	-	-
.	4:43113742-43113742	G	regulatory_region_variant	MODIFIER	-	-	RegulatoryFeature	ENSMUSR00000659752	-	-	-	-	-	-	-	-	-	-	rs32031379	-	-	-	-	-	-	-	-	-	-	-	-	-	-	-	-	-
.	4:43133420-43133420	T	intron_variant	MODIFIER	Unc13b	ENSMUSG00000028456	Transcript	ENSMUST00000079978.12	protein_coding	-	7/38	-	-	-	-	-	-	-	rs6226413	-	1	-	MGI	-	-	5	P2	-	-	-	-	-	-	-	-	-
.	4:43133420-43133420	T	downstream_gene_variant	MODIFIER	Gm23709	ENSMUSG00000077552	Transcript	ENSMUST00000104364.1	snoRNA	-	-	-	-	-	-	-	-	-	rs6226413	3079	-1	-	MGI	-	-	-	-	-	-	-	-	-	-	-	-	-
.	4:43133420-43133420	T	intron_variant	MODIFIER	Unc13b	ENSMUSG00000028456	Transcript	ENSMUST00000107952.8	protein_coding	-	7/39	-	-	-	-	-	-	-	rs6226413	-	1	-	MGI	-	-	1	-	-	-	-	-	-	-	-	-	-
.	4:43133420-43133420	T	intron_variant	MODIFIER	Unc13b	ENSMUSG00000028456	Transcript	ENSMUST00000107953.8	protein_coding	-	7/39	-	-	-	-	-	-	-	rs6226413	-	1	-	MGI	-	-	5	A1	-	-	-	-	-	-	-	-	-
.	4:43133420-43133420	T	intron_variant,non_coding_transcript_variant	MODIFIER	Unc13b	ENSMUSG00000028456	Transcript	ENSMUST00000126878.1	retained_intron	-	1/1	-	-	-	-	-	-	-	rs6226413	-	1	-	MGI	-	-	3	-	-	-	-	-	-	-	-	-	-
.	4:43133420-43133420	T	intron_variant,non_coding_transcript_variant	MODIFIER	Unc13b	ENSMUSG00000028456	Transcript	ENSMUST00000132310.8	processed_transcript	-	1/6	-	-	-	-	-	-	-	rs6226413	-	1	-	MGI	-	-	5	-	-	-	-	-	-	-	-	-	-
.	4:43133420-43133420	T	intron_variant,non_coding_transcript_variant	MODIFIER	Unc13b	ENSMUSG00000028456	Transcript	ENSMUST00000151611.8	processed_transcript	-	2/5	-	-	-	-	-	-	-	rs6226413	-	1	-	MGI	-	-	1	-	-	-	-	-	-	-	-	-	-
.	4:43133420-43133420	T	intron_variant	MODIFIER	Unc13b	ENSMUSG00000028456	Transcript	ENSMUST00000163653.7	protein_coding	-	7/39	-	-	-	-	-	-	-	rs6226413	-	1	-	MGI	-	-	1	-	-	-	-	-	-	-	-	-	-
.	4:43133420-43133420	T	intron_variant,non_coding_transcript_variant	MODIFIER	Unc13b	ENSMUSG00000028456	Transcript	ENSMUST00000171234.1	retained_intron	-	7/7	-	-	-	-	-	-	-	rs6226413	-	1	-	MGI	-	-	1	-	-	-	-	-	-	-	-	-	-
.	4:43133420-43133420	T	intron_variant	MODIFIER	Unc13b	ENSMUSG00000028456	Transcript	ENSMUST00000207569.1	protein_coding	-	7/40	-	-	-	-	-	-	-	rs6226413	-	1	-	MGI	-	-	5	-	-	-	-	-	-	-	-	-	-
.	4:43138502-43138502	T	intron_variant	MODIFIER	Unc13b	ENSMUSG00000028456	Transcript	ENSMUST00000079978.12	protein_coding	-	7/38	-	-	-	-	-	-	-	rs239344837	-	1	-	MGI	-	-	5	P2	-	-	-	-	-	-	-	-	-
.	4:43138502-43138502	T	upstream_gene_variant	MODIFIER	Gm23709	ENSMUSG00000077552	Transcript	ENSMUST00000104364.1	snoRNA	-	-	-	-	-	-	-	-	-	rs239344837	1874	-1	-	MGI	-	-	-	-	-	-	-	-	-	-	-	-	-
.	4:43138502-43138502	T	intron_variant	MODIFIER	Unc13b	ENSMUSG00000028456	Transcript	ENSMUST00000107952.8	protein_coding	-	7/39	-	-	-	-	-	-	-	rs239344837	-	1	-	MGI	-	-	1	-	-	-	-	-	-	-	-	-	-
.	4:43138502-43138502	T	intron_variant	MODIFIER	Unc13b	ENSMUSG00000028456	Transcript	ENSMUST00000107953.8	protein_coding	-	7/39	-	-	-	-	-	-	-	rs239344837	-	1	-	MGI	-	-	5	A1	-	-	-	-	-	-	-	-	-
.	4:43138502-43138502	T	intron_variant,non_coding_transcript_variant	MODIFIER	Unc13b	ENSMUSG00000028456	Transcript	ENSMUST00000126878.1	retained_intron	-	1/1	-	-	-	-	-	-	-	rs239344837	-	1	-	MGI	-	-	3	-	-	-	-	-	-	-	-	-	-
.	4:43138502-43138502	T	intron_variant,non_coding_transcript_variant	MODIFIER	Unc13b	ENSMUSG00000028456	Transcript	ENSMUST00000132310.8	processed_transcript	-	1/6	-	-	-	-	-	-	-	rs239344837	-	1	-	MGI	-	-	5	-	-	-	-	-	-	-	-	-	-
.	4:43138502-43138502	T	intron_variant,non_coding_transcript_variant	MODIFIER	Unc13b	ENSMUSG00000028456	Transcript	ENSMUST00000151611.8	processed_transcript	-	2/5	-	-	-	-	-	-	-	rs239344837	-	1	-	MGI	-	-	1	-	-	-	-	-	-	-	-	-	-
.	4:43138502-43138502	T	intron_variant	MODIFIER	Unc13b	ENSMUSG00000028456	Transcript	ENSMUST00000163653.7	protein_coding	-	7/39	-	-	-	-	-	-	-	rs239344837	-	1	-	MGI	-	-	1	-	-	-	-	-	-	-	-	-	-
.	4:43138502-43138502	T	intron_variant,non_coding_transcript_variant	MODIFIER	Unc13b	ENSMUSG00000028456	Transcript	ENSMUST00000171234.1	retained_intron	-	7/7	-	-	-	-	-	-	-	rs239344837	-	1	-	MGI	-	-	1	-	-	-	-	-	-	-	-	-	-
.	4:43138502-43138502	T	intron_variant	MODIFIER	Unc13b	ENSMUSG00000028456	Transcript	ENSMUST00000207569.1	protein_coding	-	7/40	-	-	-	-	-	-	-	rs239344837	-	1	-	MGI	-	-	5	-	-	-	-	-	-	-	-	-	-
.	4:43138510-43138510	A	intron_variant	MODIFIER	Unc13b	ENSMUSG00000028456	Transcript	ENSMUST00000079978.12	protein_coding	-	7/38	-	-	-	-	-	-	-	rs251001378	-	1	-	MGI	-	-	5	P2	-	-	-	-	-	-	-	-	-
.	4:43138510-43138510	A	upstream_gene_variant	MODIFIER	Gm23709	ENSMUSG00000077552	Transcript	ENSMUST00000104364.1	snoRNA	-	-	-	-	-	-	-	-	-	rs251001378	1882	-1	-	MGI	-	-	-	-	-	-	-	-	-	-	-	-	-
.	4:43138510-43138510	A	intron_variant	MODIFIER	Unc13b	ENSMUSG00000028456	Transcript	ENSMUST00000107952.8	protein_coding	-	7/39	-	-	-	-	-	-	-	rs251001378	-	1	-	MGI	-	-	1	-	-	-	-	-	-	-	-	-	-
.	4:43138510-43138510	A	intron_variant	MODIFIER	Unc13b	ENSMUSG00000028456	Transcript	ENSMUST00000107953.8	protein_coding	-	7/39	-	-	-	-	-	-	-	rs251001378	-	1	-	MGI	-	-	5	A1	-	-	-	-	-	-	-	-	-
.	4:43138510-43138510	A	intron_variant,non_coding_transcript_variant	MODIFIER	Unc13b	ENSMUSG00000028456	Transcript	ENSMUST00000126878.1	retained_intron	-	1/1	-	-	-	-	-	-	-	rs251001378	-	1	-	MGI	-	-	3	-	-	-	-	-	-	-	-	-	-
.	4:43138510-43138510	A	intron_variant,non_coding_transcript_variant	MODIFIER	Unc13b	ENSMUSG00000028456	Transcript	ENSMUST00000132310.8	processed_transcript	-	1/6	-	-	-	-	-	-	-	rs251001378	-	1	-	MGI	-	-	5	-	-	-	-	-	-	-	-	-	-
.	4:43138510-43138510	A	intron_variant,non_coding_transcript_variant	MODIFIER	Unc13b	ENSMUSG00000028456	Transcript	ENSMUST00000151611.8	processed_transcript	-	2/5	-	-	-	-	-	-	-	rs251001378	-	1	-	MGI	-	-	1	-	-	-	-	-	-	-	-	-	-
.	4:43138510-43138510	A	intron_variant	MODIFIER	Unc13b	ENSMUSG00000028456	Transcript	ENSMUST00000163653.7	protein_coding	-	7/39	-	-	-	-	-	-	-	rs251001378	-	1	-	MGI	-	-	1	-	-	-	-	-	-	-	-	-	-
.	4:43138510-43138510	A	intron_variant,non_coding_transcript_variant	MODIFIER	Unc13b	ENSMUSG00000028456	Transcript	ENSMUST00000171234.1	retained_intron	-	7/7	-	-	-	-	-	-	-	rs251001378	-	1	-	MGI	-	-	1	-	-	-	-	-	-	-	-	-	-
.	4:43138510-43138510	A	intron_variant	MODIFIER	Unc13b	ENSMUSG00000028456	Transcript	ENSMUST00000207569.1	protein_coding	-	7/40	-	-	-	-	-	-	-	rs251001378	-	1	-	MGI	-	-	5	-	-	-	-	-	-	-	-	-	-
.	4:43138511-43138511	A	intron_variant	MODIFIER	Unc13b	ENSMUSG00000028456	Transcript	ENSMUST00000079978.12	protein_coding	-	7/38	-	-	-	-	-	-	-	rs217564838	-	1	-	MGI	-	-	5	P2	-	-	-	-	-	-	-	-	-
.	4:43138511-43138511	A	upstream_gene_variant	MODIFIER	Gm23709	ENSMUSG00000077552	Transcript	ENSMUST00000104364.1	snoRNA	-	-	-	-	-	-	-	-	-	rs217564838	1883	-1	-	MGI	-	-	-	-	-	-	-	-	-	-	-	-	-
.	4:43138511-43138511	A	intron_variant	MODIFIER	Unc13b	ENSMUSG00000028456	Transcript	ENSMUST00000107952.8	protein_coding	-	7/39	-	-	-	-	-	-	-	rs217564838	-	1	-	MGI	-	-	1	-	-	-	-	-	-	-	-	-	-
.	4:43138511-43138511	A	intron_variant	MODIFIER	Unc13b	ENSMUSG00000028456	Transcript	ENSMUST00000107953.8	protein_coding	-	7/39	-	-	-	-	-	-	-	rs217564838	-	1	-	MGI	-	-	5	A1	-	-	-	-	-	-	-	-	-
.	4:43138511-43138511	A	intron_variant,non_coding_transcript_variant	MODIFIER	Unc13b	ENSMUSG00000028456	Transcript	ENSMUST00000126878.1	retained_intron	-	1/1	-	-	-	-	-	-	-	rs217564838	-	1	-	MGI	-	-	3	-	-	-	-	-	-	-	-	-	-
.	4:43138511-43138511	A	intron_variant,non_coding_transcript_variant	MODIFIER	Unc13b	ENSMUSG00000028456	Transcript	ENSMUST00000132310.8	processed_transcript	-	1/6	-	-	-	-	-	-	-	rs217564838	-	1	-	MGI	-	-	5	-	-	-	-	-	-	-	-	-	-
.	4:43138511-43138511	A	intron_variant,non_coding_transcript_variant	MODIFIER	Unc13b	ENSMUSG00000028456	Transcript	ENSMUST00000151611.8	processed_transcript	-	2/5	-	-	-	-	-	-	-	rs217564838	-	1	-	MGI	-	-	1	-	-	-	-	-	-	-	-	-	-
.	4:43138511-43138511	A	intron_variant	MODIFIER	Unc13b	ENSMUSG00000028456	Transcript	ENSMUST00000163653.7	protein_coding	-	7/39	-	-	-	-	-	-	-	rs217564838	-	1	-	MGI	-	-	1	-	-	-	-	-	-	-	-	-	-
.	4:43138511-43138511	A	intron_variant,non_coding_transcript_variant	MODIFIER	Unc13b	ENSMUSG00000028456	Transcript	ENSMUST00000171234.1	retained_intron	-	7/7	-	-	-	-	-	-	-	rs217564838	-	1	-	MGI	-	-	1	-	-	-	-	-	-	-	-	-	-
.	4:43138511-43138511	A	intron_variant	MODIFIER	Unc13b	ENSMUSG00000028456	Transcript	ENSMUST00000207569.1	protein_coding	-	7/40	-	-	-	-	-	-	-	rs217564838	-	1	-	MGI	-	-	5	-	-	-	-	-	-	-	-	-	-
.	4:43139083-43139083	C	intron_variant	MODIFIER	Unc13b	ENSMUSG00000028456	Transcript	ENSMUST00000079978.12	protein_coding	-	7/38	-	-	-	-	-	-	-	rs27890291	-	1	-	MGI	-	-	5	P2	-	-	-	-	-	-	-	-	-
.	4:43139083-43139083	C	upstream_gene_variant	MODIFIER	Gm23709	ENSMUSG00000077552	Transcript	ENSMUST00000104364.1	snoRNA	-	-	-	-	-	-	-	-	-	rs27890291	2455	-1	-	MGI	-	-	-	-	-	-	-	-	-	-	-	-	-
.	4:43139083-43139083	C	intron_variant	MODIFIER	Unc13b	ENSMUSG00000028456	Transcript	ENSMUST00000107952.8	protein_coding	-	7/39	-	-	-	-	-	-	-	rs27890291	-	1	-	MGI	-	-	1	-	-	-	-	-	-	-	-	-	-
.	4:43139083-43139083	C	intron_variant	MODIFIER	Unc13b	ENSMUSG00000028456	Transcript	ENSMUST00000107953.8	protein_coding	-	7/39	-	-	-	-	-	-	-	rs27890291	-	1	-	MGI	-	-	5	A1	-	-	-	-	-	-	-	-	-
.	4:43139083-43139083	C	intron_variant,non_coding_transcript_variant	MODIFIER	Unc13b	ENSMUSG00000028456	Transcript	ENSMUST00000126878.1	retained_intron	-	1/1	-	-	-	-	-	-	-	rs27890291	-	1	-	MGI	-	-	3	-	-	-	-	-	-	-	-	-	-
.	4:43139083-43139083	C	intron_variant,non_coding_transcript_variant	MODIFIER	Unc13b	ENSMUSG00000028456	Transcript	ENSMUST00000132310.8	processed_transcript	-	1/6	-	-	-	-	-	-	-	rs27890291	-	1	-	MGI	-	-	5	-	-	-	-	-	-	-	-	-	-
.	4:43139083-43139083	C	intron_variant,non_coding_transcript_variant	MODIFIER	Unc13b	ENSMUSG00000028456	Transcript	ENSMUST00000151611.8	processed_transcript	-	2/5	-	-	-	-	-	-	-	rs27890291	-	1	-	MGI	-	-	1	-	-	-	-	-	-	-	-	-	-
.	4:43139083-43139083	C	intron_variant	MODIFIER	Unc13b	ENSMUSG00000028456	Transcript	ENSMUST00000163653.7	protein_coding	-	7/39	-	-	-	-	-	-	-	rs27890291	-	1	-	MGI	-	-	1	-	-	-	-	-	-	-	-	-	-
.	4:43139083-43139083	C	intron_variant,non_coding_transcript_variant	MODIFIER	Unc13b	ENSMUSG00000028456	Transcript	ENSMUST00000171234.1	retained_intron	-	7/7	-	-	-	-	-	-	-	rs27890291	-	1	-	MGI	-	-	1	-	-	-	-	-	-	-	-	-	-
.	4:43139083-43139083	C	intron_variant	MODIFIER	Unc13b	ENSMUSG00000028456	Transcript	ENSMUST00000207569.1	protein_coding	-	7/40	-	-	-	-	-	-	-	rs27890291	-	1	-	MGI	-	-	5	-	-	-	-	-	-	-	-	-	-
.	4:43147345-43147345	C	intron_variant	MODIFIER	Unc13b	ENSMUSG00000028456	Transcript	ENSMUST00000079978.12	protein_coding	-	7/38	-	-	-	-	-	-	-	rs256217347	-	1	-	MGI	-	-	5	P2	-	-	-	-	-	-	-	-	-
.	4:43147345-43147345	C	intron_variant	MODIFIER	Unc13b	ENSMUSG00000028456	Transcript	ENSMUST00000107952.8	protein_coding	-	7/39	-	-	-	-	-	-	-	rs256217347	-	1	-	MGI	-	-	1	-	-	-	-	-	-	-	-	-	-
.	4:43147345-43147345	C	intron_variant	MODIFIER	Unc13b	ENSMUSG00000028456	Transcript	ENSMUST00000107953.8	protein_coding	-	7/39	-	-	-	-	-	-	-	rs256217347	-	1	-	MGI	-	-	5	A1	-	-	-	-	-	-	-	-	-
.	4:43147345-43147345	C	intron_variant,non_coding_transcript_variant	MODIFIER	Unc13b	ENSMUSG00000028456	Transcript	ENSMUST00000126878.1	retained_intron	-	1/1	-	-	-	-	-	-	-	rs256217347	-	1	-	MGI	-	-	3	-	-	-	-	-	-	-	-	-	-
.	4:43147345-43147345	C	intron_variant,non_coding_transcript_variant	MODIFIER	Unc13b	ENSMUSG00000028456	Transcript	ENSMUST00000132310.8	processed_transcript	-	1/6	-	-	-	-	-	-	-	rs256217347	-	1	-	MGI	-	-	5	-	-	-	-	-	-	-	-	-	-
.	4:43147345-43147345	C	intron_variant,non_coding_transcript_variant	MODIFIER	Unc13b	ENSMUSG00000028456	Transcript	ENSMUST00000151611.8	processed_transcript	-	2/5	-	-	-	-	-	-	-	rs256217347	-	1	-	MGI	-	-	1	-	-	-	-	-	-	-	-	-	-
.	4:43147345-43147345	C	intron_variant	MODIFIER	Unc13b	ENSMUSG00000028456	Transcript	ENSMUST00000163653.7	protein_coding	-	7/39	-	-	-	-	-	-	-	rs256217347	-	1	-	MGI	-	-	1	-	-	-	-	-	-	-	-	-	-
.	4:43147345-43147345	C	intron_variant,non_coding_transcript_variant	MODIFIER	Unc13b	ENSMUSG00000028456	Transcript	ENSMUST00000171234.1	retained_intron	-	7/7	-	-	-	-	-	-	-	rs256217347	-	1	-	MGI	-	-	1	-	-	-	-	-	-	-	-	-	-
.	4:43147345-43147345	C	intron_variant	MODIFIER	Unc13b	ENSMUSG00000028456	Transcript	ENSMUST00000207569.1	protein_coding	-	7/40	-	-	-	-	-	-	-	rs256217347	-	1	-	MGI	-	-	5	-	-	-	-	-	-	-	-	-	-
.	4:43147349-43147349	G	intron_variant	MODIFIER	Unc13b	ENSMUSG00000028456	Transcript	ENSMUST00000079978.12	protein_coding	-	7/38	-	-	-	-	-	-	-	rs225266063	-	1	-	MGI	-	-	5	P2	-	-	-	-	-	-	-	-	-
.	4:43147349-43147349	G	intron_variant	MODIFIER	Unc13b	ENSMUSG00000028456	Transcript	ENSMUST00000107952.8	protein_coding	-	7/39	-	-	-	-	-	-	-	rs225266063	-	1	-	MGI	-	-	1	-	-	-	-	-	-	-	-	-	-
.	4:43147349-43147349	G	intron_variant	MODIFIER	Unc13b	ENSMUSG00000028456	Transcript	ENSMUST00000107953.8	protein_coding	-	7/39	-	-	-	-	-	-	-	rs225266063	-	1	-	MGI	-	-	5	A1	-	-	-	-	-	-	-	-	-
.	4:43147349-43147349	G	intron_variant,non_coding_transcript_variant	MODIFIER	Unc13b	ENSMUSG00000028456	Transcript	ENSMUST00000126878.1	retained_intron	-	1/1	-	-	-	-	-	-	-	rs225266063	-	1	-	MGI	-	-	3	-	-	-	-	-	-	-	-	-	-
.	4:43147349-43147349	G	intron_variant,non_coding_transcript_variant	MODIFIER	Unc13b	ENSMUSG00000028456	Transcript	ENSMUST00000132310.8	processed_transcript	-	1/6	-	-	-	-	-	-	-	rs225266063	-	1	-	MGI	-	-	5	-	-	-	-	-	-	-	-	-	-
.	4:43147349-43147349	G	intron_variant,non_coding_transcript_variant	MODIFIER	Unc13b	ENSMUSG00000028456	Transcript	ENSMUST00000151611.8	processed_transcript	-	2/5	-	-	-	-	-	-	-	rs225266063	-	1	-	MGI	-	-	1	-	-	-	-	-	-	-	-	-	-
.	4:43147349-43147349	G	intron_variant	MODIFIER	Unc13b	ENSMUSG00000028456	Transcript	ENSMUST00000163653.7	protein_coding	-	7/39	-	-	-	-	-	-	-	rs225266063	-	1	-	MGI	-	-	1	-	-	-	-	-	-	-	-	-	-
.	4:43147349-43147349	G	intron_variant,non_coding_transcript_variant	MODIFIER	Unc13b	ENSMUSG00000028456	Transcript	ENSMUST00000171234.1	retained_intron	-	7/7	-	-	-	-	-	-	-	rs225266063	-	1	-	MGI	-	-	1	-	-	-	-	-	-	-	-	-	-
.	4:43147349-43147349	G	intron_variant	MODIFIER	Unc13b	ENSMUSG00000028456	Transcript	ENSMUST00000207569.1	protein_coding	-	7/40	-	-	-	-	-	-	-	rs225266063	-	1	-	MGI	-	-	5	-	-	-	-	-	-	-	-	-	-
.	4:43172687-43172687	C	intron_variant	MODIFIER	Unc13b	ENSMUSG00000028456	Transcript	ENSMUST00000079978.12	protein_coding	-	8/38	-	-	-	-	-	-	-	rs27868609	-	1	-	MGI	-	-	5	P2	-	-	-	-	-	-	-	-	-
.	4:43172687-43172687	C	intron_variant	MODIFIER	Unc13b	ENSMUSG00000028456	Transcript	ENSMUST00000107952.8	protein_coding	-	9/39	-	-	-	-	-	-	-	rs27868609	-	1	-	MGI	-	-	1	-	-	-	-	-	-	-	-	-	-
.	4:43172687-43172687	C	intron_variant	MODIFIER	Unc13b	ENSMUSG00000028456	Transcript	ENSMUST00000107953.8	protein_coding	-	8/39	-	-	-	-	-	-	-	rs27868609	-	1	-	MGI	-	-	5	A1	-	-	-	-	-	-	-	-	-
.	4:43172687-43172687	C	intron_variant,non_coding_transcript_variant	MODIFIER	Unc13b	ENSMUSG00000028456	Transcript	ENSMUST00000132310.8	processed_transcript	-	1/6	-	-	-	-	-	-	-	rs27868609	-	1	-	MGI	-	-	5	-	-	-	-	-	-	-	-	-	-
.	4:43172687-43172687	C	downstream_gene_variant	MODIFIER	Unc13b	ENSMUSG00000028456	Transcript	ENSMUST00000151611.8	processed_transcript	-	-	-	-	-	-	-	-	-	rs27868609	1219	1	-	MGI	-	-	1	-	-	-	-	-	-	-	-	-	-
.	4:43172687-43172687	C	intron_variant	MODIFIER	Unc13b	ENSMUSG00000028456	Transcript	ENSMUST00000163653.7	protein_coding	-	9/39	-	-	-	-	-	-	-	rs27868609	-	1	-	MGI	-	-	1	-	-	-	-	-	-	-	-	-	-
.	4:43172687-43172687	C	downstream_gene_variant	MODIFIER	Unc13b	ENSMUSG00000028456	Transcript	ENSMUST00000171234.1	retained_intron	-	-	-	-	-	-	-	-	-	rs27868609	4133	1	-	MGI	-	-	1	-	-	-	-	-	-	-	-	-	-
.	4:43172687-43172687	C	synonymous_variant	LOW	Unc13b	ENSMUSG00000028456	Transcript	ENSMUST00000207569.1	protein_coding	10/41	-	-	-	3809	3514	1172	L	Ttg/Ctg	rs27868609	-	1	-	MGI	-	-	5	-	-	-	-	-	-	-	-	-	-
.	4:43185981-43185981	A	intron_variant	MODIFIER	Unc13b	ENSMUSG00000028456	Transcript	ENSMUST00000079978.12	protein_coding	-	10/38	-	-	-	-	-	-	-	rs27868546	-	1	-	MGI	-	-	5	P2	-	-	-	-	-	-	-	-	-
.	4:43185981-43185981	A	intron_variant	MODIFIER	Unc13b	ENSMUSG00000028456	Transcript	ENSMUST00000107952.8	protein_coding	-	11/39	-	-	-	-	-	-	-	rs27868546	-	1	-	MGI	-	-	1	-	-	-	-	-	-	-	-	-	-
.	4:43185981-43185981	A	intron_variant	MODIFIER	Unc13b	ENSMUSG00000028456	Transcript	ENSMUST00000107953.8	protein_coding	-	10/39	-	-	-	-	-	-	-	rs27868546	-	1	-	MGI	-	-	5	A1	-	-	-	-	-	-	-	-	-
.	4:43185981-43185981	A	intron_variant,non_coding_transcript_variant	MODIFIER	Unc13b	ENSMUSG00000028456	Transcript	ENSMUST00000132310.8	processed_transcript	-	1/6	-	-	-	-	-	-	-	rs27868546	-	1	-	MGI	-	-	5	-	-	-	-	-	-	-	-	-	-
.	4:43185981-43185981	A	intron_variant	MODIFIER	Unc13b	ENSMUSG00000028456	Transcript	ENSMUST00000163653.7	protein_coding	-	11/39	-	-	-	-	-	-	-	rs27868546	-	1	-	MGI	-	-	1	-	-	-	-	-	-	-	-	-	-
.	4:43185981-43185981	A	intron_variant	MODIFIER	Unc13b	ENSMUSG00000028456	Transcript	ENSMUST00000168032.1	protein_coding	-	2/7	-	-	-	-	-	-	-	rs27868546	-	1	cds_start_NF,cds_end_NF	MGI	-	-	3	-	-	-	-	-	-	-	-	-	-
.	4:43185981-43185981	A	intron_variant	MODIFIER	Unc13b	ENSMUSG00000028456	Transcript	ENSMUST00000207569.1	protein_coding	-	12/40	-	-	-	-	-	-	-	rs27868546	-	1	-	MGI	-	-	5	-	-	-	-	-	-	-	-	-	-
.	4:43185981-43185981	A	regulatory_region_variant	MODIFIER	-	-	RegulatoryFeature	ENSMUSR00000659763	-	-	-	-	-	-	-	-	-	-	rs27868546	-	-	-	-	-	-	-	-	-	-	-	-	-	-	-	-	-
.	4:43201947-43201947	G	intron_variant	MODIFIER	Unc13b	ENSMUSG00000028456	Transcript	ENSMUST00000079978.12	protein_coding	-	10/38	-	-	-	-	-	-	-	rs48711264	-	1	-	MGI	-	-	5	P2	-	-	-	-	-	-	-	-	-
.	4:43201947-43201947	G	intron_variant	MODIFIER	Unc13b	ENSMUSG00000028456	Transcript	ENSMUST00000107952.8	protein_coding	-	11/39	-	-	-	-	-	-	-	rs48711264	-	1	-	MGI	-	-	1	-	-	-	-	-	-	-	-	-	-
.	4:43201947-43201947	G	intron_variant	MODIFIER	Unc13b	ENSMUSG00000028456	Transcript	ENSMUST00000107953.8	protein_coding	-	10/39	-	-	-	-	-	-	-	rs48711264	-	1	-	MGI	-	-	5	A1	-	-	-	-	-	-	-	-	-
.	4:43201947-43201947	G	intron_variant,non_coding_transcript_variant	MODIFIER	Unc13b	ENSMUSG00000028456	Transcript	ENSMUST00000132310.8	processed_transcript	-	1/6	-	-	-	-	-	-	-	rs48711264	-	1	-	MGI	-	-	5	-	-	-	-	-	-	-	-	-	-
.	4:43201947-43201947	G	upstream_gene_variant	MODIFIER	Gm25010	ENSMUSG00000089028	Transcript	ENSMUST00000158403.1	snRNA	-	-	-	-	-	-	-	-	-	rs48711264	734	-1	-	MGI	-	-	-	-	-	-	-	-	-	-	-	-	-
.	4:43201947-43201947	G	intron_variant	MODIFIER	Unc13b	ENSMUSG00000028456	Transcript	ENSMUST00000163653.7	protein_coding	-	11/39	-	-	-	-	-	-	-	rs48711264	-	1	-	MGI	-	-	1	-	-	-	-	-	-	-	-	-	-
.	4:43201947-43201947	G	intron_variant	MODIFIER	Unc13b	ENSMUSG00000028456	Transcript	ENSMUST00000168032.1	protein_coding	-	2/7	-	-	-	-	-	-	-	rs48711264	-	1	cds_start_NF,cds_end_NF	MGI	-	-	3	-	-	-	-	-	-	-	-	-	-
.	4:43201947-43201947	G	intron_variant	MODIFIER	Unc13b	ENSMUSG00000028456	Transcript	ENSMUST00000207569.1	protein_coding	-	12/40	-	-	-	-	-	-	-	rs48711264	-	1	-	MGI	-	-	5	-	-	-	-	-	-	-	-	-	-
.	4:43201961-43201961	T	intron_variant	MODIFIER	Unc13b	ENSMUSG00000028456	Transcript	ENSMUST00000079978.12	protein_coding	-	10/38	-	-	-	-	-	-	-	rs262968093	-	1	-	MGI	-	-	5	P2	-	-	-	-	-	-	-	-	-
.	4:43201961-43201961	T	intron_variant	MODIFIER	Unc13b	ENSMUSG00000028456	Transcript	ENSMUST00000107952.8	protein_coding	-	11/39	-	-	-	-	-	-	-	rs262968093	-	1	-	MGI	-	-	1	-	-	-	-	-	-	-	-	-	-
.	4:43201961-43201961	T	intron_variant	MODIFIER	Unc13b	ENSMUSG00000028456	Transcript	ENSMUST00000107953.8	protein_coding	-	10/39	-	-	-	-	-	-	-	rs262968093	-	1	-	MGI	-	-	5	A1	-	-	-	-	-	-	-	-	-
.	4:43201961-43201961	T	intron_variant,non_coding_transcript_variant	MODIFIER	Unc13b	ENSMUSG00000028456	Transcript	ENSMUST00000132310.8	processed_transcript	-	1/6	-	-	-	-	-	-	-	rs262968093	-	1	-	MGI	-	-	5	-	-	-	-	-	-	-	-	-	-
.	4:43201961-43201961	T	upstream_gene_variant	MODIFIER	Gm25010	ENSMUSG00000089028	Transcript	ENSMUST00000158403.1	snRNA	-	-	-	-	-	-	-	-	-	rs262968093	748	-1	-	MGI	-	-	-	-	-	-	-	-	-	-	-	-	-
.	4:43201961-43201961	T	intron_variant	MODIFIER	Unc13b	ENSMUSG00000028456	Transcript	ENSMUST00000163653.7	protein_coding	-	11/39	-	-	-	-	-	-	-	rs262968093	-	1	-	MGI	-	-	1	-	-	-	-	-	-	-	-	-	-
.	4:43201961-43201961	T	intron_variant	MODIFIER	Unc13b	ENSMUSG00000028456	Transcript	ENSMUST00000168032.1	protein_coding	-	2/7	-	-	-	-	-	-	-	rs262968093	-	1	cds_start_NF,cds_end_NF	MGI	-	-	3	-	-	-	-	-	-	-	-	-	-
.	4:43201961-43201961	T	intron_variant	MODIFIER	Unc13b	ENSMUSG00000028456	Transcript	ENSMUST00000207569.1	protein_coding	-	12/40	-	-	-	-	-	-	-	rs262968093	-	1	-	MGI	-	-	5	-	-	-	-	-	-	-	-	-	-
.	4:43218962-43218962	A	intron_variant	MODIFIER	Unc13b	ENSMUSG00000028456	Transcript	ENSMUST00000079978.12	protein_coding	-	10/38	-	-	-	-	-	-	-	rs240239331	-	1	-	MGI	-	-	5	P2	-	-	-	-	-	-	-	-	-
.	4:43218962-43218962	A	intron_variant	MODIFIER	Unc13b	ENSMUSG00000028456	Transcript	ENSMUST00000107952.8	protein_coding	-	11/39	-	-	-	-	-	-	-	rs240239331	-	1	-	MGI	-	-	1	-	-	-	-	-	-	-	-	-	-
.	4:43218962-43218962	A	intron_variant	MODIFIER	Unc13b	ENSMUSG00000028456	Transcript	ENSMUST00000107953.8	protein_coding	-	10/39	-	-	-	-	-	-	-	rs240239331	-	1	-	MGI	-	-	5	A1	-	-	-	-	-	-	-	-	-
.	4:43218962-43218962	A	intron_variant,non_coding_transcript_variant	MODIFIER	Unc13b	ENSMUSG00000028456	Transcript	ENSMUST00000132310.8	processed_transcript	-	1/6	-	-	-	-	-	-	-	rs240239331	-	1	-	MGI	-	-	5	-	-	-	-	-	-	-	-	-	-
.	4:43218962-43218962	A	intron_variant	MODIFIER	Unc13b	ENSMUSG00000028456	Transcript	ENSMUST00000163653.7	protein_coding	-	11/39	-	-	-	-	-	-	-	rs240239331	-	1	-	MGI	-	-	1	-	-	-	-	-	-	-	-	-	-
.	4:43218962-43218962	A	intron_variant	MODIFIER	Unc13b	ENSMUSG00000028456	Transcript	ENSMUST00000168032.1	protein_coding	-	2/7	-	-	-	-	-	-	-	rs240239331	-	1	cds_start_NF,cds_end_NF	MGI	-	-	3	-	-	-	-	-	-	-	-	-	-
.	4:43218962-43218962	A	intron_variant	MODIFIER	Unc13b	ENSMUSG00000028456	Transcript	ENSMUST00000207569.1	protein_coding	-	12/40	-	-	-	-	-	-	-	rs240239331	-	1	-	MGI	-	-	5	-	-	-	-	-	-	-	-	-	-
.	4:43218962-43218962	A	intron_variant	MODIFIER	Unc13b	ENSMUSG00000028456	Transcript	ENSMUST00000207708.1	protein_coding	-	2/32	-	-	-	-	-	-	-	rs240239331	-	1	-	MGI	-	-	5	-	-	-	-	-	-	-	-	-	-
.	4:43238099-43238099	A	intron_variant	MODIFIER	Unc13b	ENSMUSG00000028456	Transcript	ENSMUST00000079978.12	protein_coding	-	16/38	-	-	-	-	-	-	-	rs255495997	-	1	-	MGI	-	-	5	P2	-	-	-	-	-	-	-	-	-
.	4:43238099-43238099	A	intron_variant	MODIFIER	Unc13b	ENSMUSG00000028456	Transcript	ENSMUST00000107952.8	protein_coding	-	17/39	-	-	-	-	-	-	-	rs255495997	-	1	-	MGI	-	-	1	-	-	-	-	-	-	-	-	-	-
.	4:43238099-43238099	A	intron_variant	MODIFIER	Unc13b	ENSMUSG00000028456	Transcript	ENSMUST00000107953.8	protein_coding	-	16/39	-	-	-	-	-	-	-	rs255495997	-	1	-	MGI	-	-	5	A1	-	-	-	-	-	-	-	-	-
.	4:43238099-43238099	A	downstream_gene_variant	MODIFIER	Unc13b	ENSMUSG00000028456	Transcript	ENSMUST00000132310.8	processed_transcript	-	-	-	-	-	-	-	-	-	rs255495997	323	1	-	MGI	-	-	5	-	-	-	-	-	-	-	-	-	-
.	4:43238099-43238099	A	intron_variant,non_coding_transcript_variant	MODIFIER	Unc13b	ENSMUSG00000028456	Transcript	ENSMUST00000149945.2	retained_intron	-	4/10	-	-	-	-	-	-	-	rs255495997	-	1	-	MGI	-	-	2	-	-	-	-	-	-	-	-	-	-
.	4:43238099-43238099	A	intron_variant	MODIFIER	Unc13b	ENSMUSG00000028456	Transcript	ENSMUST00000163653.7	protein_coding	-	17/39	-	-	-	-	-	-	-	rs255495997	-	1	-	MGI	-	-	1	-	-	-	-	-	-	-	-	-	-
.	4:43238099-43238099	A	downstream_gene_variant	MODIFIER	Unc13b	ENSMUSG00000028456	Transcript	ENSMUST00000168032.1	protein_coding	-	-	-	-	-	-	-	-	-	rs255495997	1005	1	cds_start_NF,cds_end_NF	MGI	-	-	3	-	-	-	-	-	-	-	-	-	-
.	4:43238099-43238099	A	intron_variant	MODIFIER	Unc13b	ENSMUSG00000028456	Transcript	ENSMUST00000207569.1	protein_coding	-	18/40	-	-	-	-	-	-	-	rs255495997	-	1	-	MGI	-	-	5	-	-	-	-	-	-	-	-	-	-
.	4:43238099-43238099	A	intron_variant	MODIFIER	Unc13b	ENSMUSG00000028456	Transcript	ENSMUST00000207708.1	protein_coding	-	9/32	-	-	-	-	-	-	-	rs255495997	-	1	-	MGI	-	-	5	-	-	-	-	-	-	-	-	-	-
.	4:43408787-43408787	C	intron_variant	MODIFIER	Rusc2	ENSMUSG00000035969	Transcript	ENSMUST00000035645.11	protein_coding	-	1/11	-	-	-	-	-	-	-	rs46494913	-	1	-	MGI	-	-	1	P1	-	-	-	-	-	-	-	-	-
.	4:43408787-43408787	C	intron_variant	MODIFIER	Rusc2	ENSMUSG00000035969	Transcript	ENSMUST00000098106.8	protein_coding	-	1/11	-	-	-	-	-	-	-	rs46494913	-	1	-	MGI	-	-	1	P1	-	-	-	-	-	-	-	-	-
.	4:43408787-43408787	C	intron_variant,non_coding_transcript_variant	MODIFIER	Rusc2	ENSMUSG00000035969	Transcript	ENSMUST00000125393.7	retained_intron	-	1/5	-	-	-	-	-	-	-	rs46494913	-	1	-	MGI	-	-	2	-	-	-	-	-	-	-	-	-	-
.	4:43408787-43408787	C	intron_variant	MODIFIER	Rusc2	ENSMUSG00000035969	Transcript	ENSMUST00000125399.1	protein_coding	-	1/1	-	-	-	-	-	-	-	rs46494913	-	1	cds_end_NF	MGI	-	-	3	-	-	-	-	-	-	-	-	-	-
.	4:43408787-43408787	C	intron_variant,non_coding_transcript_variant	MODIFIER	Rusc2	ENSMUSG00000035969	Transcript	ENSMUST00000131037.2	processed_transcript	-	1/1	-	-	-	-	-	-	-	rs46494913	-	1	-	MGI	-	-	1	-	-	-	-	-	-	-	-	-	-
.	4:43408787-43408787	C	intron_variant	MODIFIER	Rusc2	ENSMUSG00000035969	Transcript	ENSMUST00000135216.1	protein_coding	-	1/1	-	-	-	-	-	-	-	rs46494913	-	1	cds_end_NF	MGI	-	-	2	-	-	-	-	-	-	-	-	-	-
.	4:43408787-43408787	C	intron_variant	MODIFIER	Rusc2	ENSMUSG00000035969	Transcript	ENSMUST00000136360.1	protein_coding	-	1/1	-	-	-	-	-	-	-	rs46494913	-	1	cds_end_NF	MGI	-	-	2	-	-	-	-	-	-	-	-	-	-
.	4:43408787-43408787	C	intron_variant	MODIFIER	Rusc2	ENSMUSG00000035969	Transcript	ENSMUST00000139198.1	protein_coding	-	1/2	-	-	-	-	-	-	-	rs46494913	-	1	cds_end_NF	MGI	-	-	2	-	-	-	-	-	-	-	-	-	-
.	4:43408787-43408787	C	intron_variant	MODIFIER	Rusc2	ENSMUSG00000035969	Transcript	ENSMUST00000144911.7	protein_coding	-	1/2	-	-	-	-	-	-	-	rs46494913	-	1	cds_end_NF	MGI	-	-	2	-	-	-	-	-	-	-	-	-	-
.	4:43408787-43408787	C	intron_variant	MODIFIER	Rusc2	ENSMUSG00000035969	Transcript	ENSMUST00000149221.1	protein_coding	-	1/1	-	-	-	-	-	-	-	rs46494913	-	1	cds_end_NF	MGI	-	-	3	-	-	-	-	-	-	-	-	-	-
.	4:43408787-43408787	C	intron_variant,non_coding_transcript_variant	MODIFIER	Rusc2	ENSMUSG00000035969	Transcript	ENSMUST00000149556.1	processed_transcript	-	1/2	-	-	-	-	-	-	-	rs46494913	-	1	-	MGI	-	-	5	-	-	-	-	-	-	-	-	-	-
.	4:43408787-43408787	C	intron_variant,non_coding_transcript_variant	MODIFIER	Rusc2	ENSMUSG00000035969	Transcript	ENSMUST00000150066.1	processed_transcript	-	1/1	-	-	-	-	-	-	-	rs46494913	-	1	-	MGI	-	-	3	-	-	-	-	-	-	-	-	-	-
.	4:43408787-43408787	C	intron_variant	MODIFIER	Rusc2	ENSMUSG00000035969	Transcript	ENSMUST00000152322.7	protein_coding	-	1/2	-	-	-	-	-	-	-	rs46494913	-	1	cds_end_NF	MGI	-	-	3	-	-	-	-	-	-	-	-	-	-
.	4:45347075-45347075	A	intron_variant,non_coding_transcript_variant	MODIFIER	Dcaf10	ENSMUSG00000035572	Transcript	ENSMUST00000107798.3	processed_transcript	-	1/7	-	-	-	-	-	-	-	-	-	1	-	MGI	-	-	1	-	-	-	-	-	-	-	-	-	abnormal_behavioral_response_to_light+IMPC+ENSMUSG00000035572,abnormal_behavior+IMPC+ENSMUSG00000035572,abnormal_sleep_behavior+IMPC+ENSMUSG00000035572,decreased_anxiety-related_response+IMPC+ENSMUSG00000035572,increased_mean_corpuscular_hemoglobin+IMPC+ENSMUSG00000035572,increased_mean_corpuscular_volume+IMPC+ENSMUSG00000035572,abnormal_behavioral_response_to_light+MGI+ENSMUSG00000035572,abnormal_behavior+MGI+ENSMUSG00000035572,abnormal_sleep_behavior+MGI+ENSMUSG00000035572,decreased_anxiety-related_response+MGI+ENSMUSG00000035572,increased_mean_corpuscular_hemoglobin+MGI+ENSMUSG00000035572,increased_mean_corpuscular_volume+MGI+ENSMUSG00000035572
.	4:45347075-45347075	A	intron_variant,non_coding_transcript_variant	MODIFIER	Dcaf10	ENSMUSG00000035572	Transcript	ENSMUST00000130821.7	processed_transcript	-	1/2	-	-	-	-	-	-	-	-	-	1	-	MGI	-	-	5	-	-	-	-	-	-	-	-	-	abnormal_behavioral_response_to_light+IMPC+ENSMUSG00000035572,abnormal_behavior+IMPC+ENSMUSG00000035572,abnormal_sleep_behavior+IMPC+ENSMUSG00000035572,decreased_anxiety-related_response+IMPC+ENSMUSG00000035572,increased_mean_corpuscular_hemoglobin+IMPC+ENSMUSG00000035572,increased_mean_corpuscular_volume+IMPC+ENSMUSG00000035572,abnormal_behavioral_response_to_light+MGI+ENSMUSG00000035572,abnormal_behavior+MGI+ENSMUSG00000035572,abnormal_sleep_behavior+MGI+ENSMUSG00000035572,decreased_anxiety-related_response+MGI+ENSMUSG00000035572,increased_mean_corpuscular_hemoglobin+MGI+ENSMUSG00000035572,increased_mean_corpuscular_volume+MGI+ENSMUSG00000035572
.	4:45347075-45347075	A	upstream_gene_variant	MODIFIER	Exosc3	ENSMUSG00000028322	Transcript	ENSMUST00000152056.1	protein_coding	-	-	-	-	-	-	-	-	-	-	4343	-1	cds_start_NF,cds_end_NF	MGI	-	-	5	-	-	-	-	-	-	-	-	-	abnormal_behavioral_response_to_light+IMPC+ENSMUSG00000035572,abnormal_behavior+IMPC+ENSMUSG00000035572,abnormal_sleep_behavior+IMPC+ENSMUSG00000035572,decreased_anxiety-related_response+IMPC+ENSMUSG00000035572,increased_mean_corpuscular_hemoglobin+IMPC+ENSMUSG00000035572,increased_mean_corpuscular_volume+IMPC+ENSMUSG00000035572,abnormal_behavioral_response_to_light+MGI+ENSMUSG00000035572,abnormal_behavior+MGI+ENSMUSG00000035572,abnormal_sleep_behavior+MGI+ENSMUSG00000035572,decreased_anxiety-related_response+MGI+ENSMUSG00000035572,increased_mean_corpuscular_hemoglobin+MGI+ENSMUSG00000035572,increased_mean_corpuscular_volume+MGI+ENSMUSG00000035572
.	4:45347075-45347075	A	intron_variant	MODIFIER	Dcaf10	ENSMUSG00000035572	Transcript	ENSMUST00000155551.7	protein_coding	-	1/6	-	-	-	-	-	-	-	-	-	1	-	MGI	-	-	1	P1	-	-	-	-	-	-	-	-	abnormal_behavioral_response_to_light+IMPC+ENSMUSG00000035572,abnormal_behavior+IMPC+ENSMUSG00000035572,abnormal_sleep_behavior+IMPC+ENSMUSG00000035572,decreased_anxiety-related_response+IMPC+ENSMUSG00000035572,increased_mean_corpuscular_hemoglobin+IMPC+ENSMUSG00000035572,increased_mean_corpuscular_volume+IMPC+ENSMUSG00000035572,abnormal_behavioral_response_to_light+MGI+ENSMUSG00000035572,abnormal_behavior+MGI+ENSMUSG00000035572,abnormal_sleep_behavior+MGI+ENSMUSG00000035572,decreased_anxiety-related_response+MGI+ENSMUSG00000035572,increased_mean_corpuscular_hemoglobin+MGI+ENSMUSG00000035572,increased_mean_corpuscular_volume+MGI+ENSMUSG00000035572
.	4:45350570-45350570	T	intron_variant,non_coding_transcript_variant	MODIFIER	Dcaf10	ENSMUSG00000035572	Transcript	ENSMUST00000107798.3	processed_transcript	-	3/7	-	-	-	-	-	-	-	rs27862226	-	1	-	MGI	-	-	1	-	-	-	-	-	-	-	-	-	-
.	4:45350570-45350570	T	intron_variant,non_coding_transcript_variant	MODIFIER	Dcaf10	ENSMUSG00000035572	Transcript	ENSMUST00000130821.7	processed_transcript	-	2/2	-	-	-	-	-	-	-	rs27862226	-	1	-	MGI	-	-	5	-	-	-	-	-	-	-	-	-	-
.	4:45350570-45350570	T	intron_variant	MODIFIER	Dcaf10	ENSMUSG00000035572	Transcript	ENSMUST00000155551.7	protein_coding	-	2/6	-	-	-	-	-	-	-	rs27862226	-	1	-	MGI	-	-	1	P1	-	-	-	-	-	-	-	-	-
.	4:45358702-45358702	T	intron_variant,non_coding_transcript_variant	MODIFIER	Dcaf10	ENSMUSG00000035572	Transcript	ENSMUST00000107798.3	processed_transcript	-	3/7	-	-	-	-	-	-	-	rs1133406042	-	1	-	MGI	-	-	1	-	-	-	-	-	-	-	-	-	-
.	4:45358702-45358702	T	intron_variant,non_coding_transcript_variant	MODIFIER	Dcaf10	ENSMUSG00000035572	Transcript	ENSMUST00000130821.7	processed_transcript	-	2/2	-	-	-	-	-	-	-	rs1133406042	-	1	-	MGI	-	-	5	-	-	-	-	-	-	-	-	-	-
.	4:45358702-45358702	T	intron_variant	MODIFIER	Dcaf10	ENSMUSG00000035572	Transcript	ENSMUST00000155551.7	protein_coding	-	2/6	-	-	-	-	-	-	-	rs1133406042	-	1	-	MGI	-	-	1	P1	-	-	-	-	-	-	-	-	-
.	4:45358711-45358711	A	intron_variant,non_coding_transcript_variant	MODIFIER	Dcaf10	ENSMUSG00000035572	Transcript	ENSMUST00000107798.3	processed_transcript	-	3/7	-	-	-	-	-	-	-	-	-	1	-	MGI	-	-	1	-	-	-	-	-	-	-	-	-	-
.	4:45358711-45358711	A	intron_variant,non_coding_transcript_variant	MODIFIER	Dcaf10	ENSMUSG00000035572	Transcript	ENSMUST00000130821.7	processed_transcript	-	2/2	-	-	-	-	-	-	-	-	-	1	-	MGI	-	-	5	-	-	-	-	-	-	-	-	-	-
.	4:45358711-45358711	A	intron_variant	MODIFIER	Dcaf10	ENSMUSG00000035572	Transcript	ENSMUST00000155551.7	protein_coding	-	2/6	-	-	-	-	-	-	-	-	-	1	-	MGI	-	-	1	P1	-	-	-	-	-	-	-	-	-
.	4:45360352-45360352	T	intron_variant,non_coding_transcript_variant	MODIFIER	Dcaf10	ENSMUSG00000035572	Transcript	ENSMUST00000107798.3	processed_transcript	-	4/7	-	-	-	-	-	-	-	-	-	1	-	MGI	-	-	1	-	-	-	-	-	-	-	-	-	-
.	4:45360352-45360352	T	intron_variant,non_coding_transcript_variant	MODIFIER	Dcaf10	ENSMUSG00000035572	Transcript	ENSMUST00000130821.7	processed_transcript	-	2/2	-	-	-	-	-	-	-	-	-	1	-	MGI	-	-	5	-	-	-	-	-	-	-	-	-	-
.	4:45360352-45360352	T	intron_variant	MODIFIER	Dcaf10	ENSMUSG00000035572	Transcript	ENSMUST00000155551.7	protein_coding	-	3/6	-	-	-	-	-	-	-	-	-	1	-	MGI	-	-	1	P1	-	-	-	-	-	-	-	-	-
.	4:45366432-45366432	A	intron_variant,non_coding_transcript_variant	MODIFIER	Dcaf10	ENSMUSG00000035572	Transcript	ENSMUST00000107798.3	processed_transcript	-	4/7	-	-	-	-	-	-	-	rs238883773	-	1	-	MGI	-	-	1	-	-	-	-	-	-	-	-	-	-
.	4:45366432-45366432	A	intron_variant,non_coding_transcript_variant	MODIFIER	Dcaf10	ENSMUSG00000035572	Transcript	ENSMUST00000130821.7	processed_transcript	-	2/2	-	-	-	-	-	-	-	rs238883773	-	1	-	MGI	-	-	5	-	-	-	-	-	-	-	-	-	-
.	4:45366432-45366432	A	upstream_gene_variant	MODIFIER	Dcaf10	ENSMUSG00000035572	Transcript	ENSMUST00000153803.1	protein_coding	-	-	-	-	-	-	-	-	-	rs238883773	3914	1	cds_start_NF	MGI	-	-	5	-	-	-	-	-	-	-	-	-	-
.	4:45366432-45366432	A	intron_variant	MODIFIER	Dcaf10	ENSMUSG00000035572	Transcript	ENSMUST00000155551.7	protein_coding	-	3/6	-	-	-	-	-	-	-	rs238883773	-	1	-	MGI	-	-	1	P1	-	-	-	-	-	-	-	-	-
.	4:45368847-45368847	C	intron_variant,non_coding_transcript_variant	MODIFIER	Dcaf10	ENSMUSG00000035572	Transcript	ENSMUST00000107798.3	processed_transcript	-	4/7	-	-	-	-	-	-	-	rs212787534	-	1	-	MGI	-	-	1	-	-	-	-	-	-	-	-	-	-
.	4:45368847-45368847	C	intron_variant,non_coding_transcript_variant	MODIFIER	Dcaf10	ENSMUSG00000035572	Transcript	ENSMUST00000130821.7	processed_transcript	-	2/2	-	-	-	-	-	-	-	rs212787534	-	1	-	MGI	-	-	5	-	-	-	-	-	-	-	-	-	-
.	4:45368847-45368847	C	upstream_gene_variant	MODIFIER	Dcaf10	ENSMUSG00000035572	Transcript	ENSMUST00000153803.1	protein_coding	-	-	-	-	-	-	-	-	-	rs212787534	1499	1	cds_start_NF	MGI	-	-	5	-	-	-	-	-	-	-	-	-	-
.	4:45368847-45368847	C	intron_variant	MODIFIER	Dcaf10	ENSMUSG00000035572	Transcript	ENSMUST00000155551.7	protein_coding	-	3/6	-	-	-	-	-	-	-	rs212787534	-	1	-	MGI	-	-	1	P1	-	-	-	-	-	-	-	-	-
.	4:45372314-45372314	G	intron_variant,non_coding_transcript_variant	MODIFIER	Dcaf10	ENSMUSG00000035572	Transcript	ENSMUST00000107798.3	processed_transcript	-	5/7	-	-	-	-	-	-	-	rs244089970	-	1	-	MGI	-	-	1	-	-	-	-	-	-	-	-	-	-
.	4:45372314-45372314	G	downstream_gene_variant	MODIFIER	Dcaf10	ENSMUSG00000035572	Transcript	ENSMUST00000130821.7	processed_transcript	-	-	-	-	-	-	-	-	-	rs244089970	1835	1	-	MGI	-	-	5	-	-	-	-	-	-	-	-	-	-
.	4:45372314-45372314	G	intron_variant	MODIFIER	Dcaf10	ENSMUSG00000035572	Transcript	ENSMUST00000153803.1	protein_coding	-	1/2	-	-	-	-	-	-	-	rs244089970	-	1	cds_start_NF	MGI	-	-	5	-	-	-	-	-	-	-	-	-	-
.	4:45372314-45372314	G	intron_variant	MODIFIER	Dcaf10	ENSMUSG00000035572	Transcript	ENSMUST00000155551.7	protein_coding	-	4/6	-	-	-	-	-	-	-	rs244089970	-	1	-	MGI	-	-	1	P1	-	-	-	-	-	-	-	-	-
.	4:45376758-45376758	C	downstream_gene_variant	MODIFIER	Dcaf10	ENSMUSG00000035572	Transcript	ENSMUST00000107798.3	processed_transcript	-	-	-	-	-	-	-	-	-	-	1802	1	-	MGI	-	-	1	-	-	-	-	-	-	-	-	-	-
.	4:45376758-45376758	C	downstream_gene_variant	MODIFIER	Dcaf10	ENSMUSG00000035572	Transcript	ENSMUST00000153803.1	protein_coding	-	-	-	-	-	-	-	-	-	-	1091	1	cds_start_NF	MGI	-	-	5	-	-	-	-	-	-	-	-	-	-
.	4:45376758-45376758	C	3_prime_UTR_variant	MODIFIER	Dcaf10	ENSMUSG00000035572	Transcript	ENSMUST00000155551.7	protein_coding	7/7	-	-	-	4249	-	-	-	-	-	-	1	-	MGI	-	-	1	P1	-	-	-	-	-	-	-	-	-
.	4:45402167-45402167	T	intron_variant	MODIFIER	Slc25a51	ENSMUSG00000045973	Transcript	ENSMUST00000107796.7	protein_coding	-	2/2	-	-	-	-	-	-	-	rs259259604	-	-1	-	MGI	-	-	1	-	-	-	-	-	-	-	-	-	-
.	4:45402167-45402167	T	intron_variant	MODIFIER	Slc25a51	ENSMUSG00000045973	Transcript	ENSMUST00000116341.3	protein_coding	-	2/2	-	-	-	-	-	-	-	rs259259604	-	-1	-	MGI	-	-	1	P1	-	-	-	-	-	-	-	-	-
.	4:45402167-45402167	T	intron_variant	MODIFIER	Slc25a51	ENSMUSG00000045973	Transcript	ENSMUST00000132815.2	protein_coding	-	1/1	-	-	-	-	-	-	-	rs259259604	-	-1	-	MGI	-	-	2	P1	-	-	-	-	-	-	-	-	-
.	4:45402167-45402167	T	intron_variant	MODIFIER	Slc25a51	ENSMUSG00000045973	Transcript	ENSMUST00000151516.1	protein_coding	-	1/1	-	-	-	-	-	-	-	rs259259604	-	-1	cds_end_NF	MGI	-	-	1	-	-	-	-	-	-	-	-	-	-
.	4:45402167-45402167	T	intron_variant	MODIFIER	Slc25a51	ENSMUSG00000045973	Transcript	ENSMUST00000153904.1	protein_coding	-	2/2	-	-	-	-	-	-	-	rs259259604	-	-1	cds_end_NF	MGI	-	-	3	-	-	-	-	-	-	-	-	-	-
.	4:45413002-45413002	T	upstream_gene_variant	MODIFIER	Slc25a51	ENSMUSG00000045973	Transcript	ENSMUST00000107796.7	protein_coding	-	-	-	-	-	-	-	-	-	-	4241	-1	-	MGI	-	-	1	-	-	-	-	-	-	-	-	-	-
.	4:45413002-45413002	T	upstream_gene_variant	MODIFIER	Slc25a51	ENSMUSG00000045973	Transcript	ENSMUST00000116341.3	protein_coding	-	-	-	-	-	-	-	-	-	-	4236	-1	-	MGI	-	-	1	P1	-	-	-	-	-	-	-	-	-
.	4:45413002-45413002	T	upstream_gene_variant	MODIFIER	Slc25a51	ENSMUSG00000045973	Transcript	ENSMUST00000132815.2	protein_coding	-	-	-	-	-	-	-	-	-	-	4242	-1	-	MGI	-	-	2	P1	-	-	-	-	-	-	-	-	-
.	4:45413002-45413002	T	upstream_gene_variant	MODIFIER	Slc25a51	ENSMUSG00000045973	Transcript	ENSMUST00000134714.1	processed_transcript	-	-	-	-	-	-	-	-	-	-	4267	-1	-	MGI	-	-	1	-	-	-	-	-	-	-	-	-	-
.	4:45413002-45413002	T	upstream_gene_variant	MODIFIER	Slc25a51	ENSMUSG00000045973	Transcript	ENSMUST00000153904.1	protein_coding	-	-	-	-	-	-	-	-	-	-	4356	-1	cds_end_NF	MGI	-	-	3	-	-	-	-	-	-	-	-	-	-
.	4:45413002-45413002	T	regulatory_region_variant	MODIFIER	-	-	RegulatoryFeature	ENSMUSR00000190070	-	-	-	-	-	-	-	-	-	-	-	-	-	-	-	-	-	-	-	-	-	-	-	-	-	-	-	-
.	4:45435471-45435471	A	intron_variant	MODIFIER	Shb	ENSMUSG00000044813	Transcript	ENSMUST00000061986.11	protein_coding	-	5/5	-	-	-	-	-	-	-	rs228080043	-	-1	-	MGI	-	-	1	P1	-	-	-	-	-	-	-	-	abnormal_embryo_development+MGI+ENSMUSG00000044813,abnormal_tail_development+MGI+ENSMUSG00000044813,hemorrhage+MGI+ENSMUSG00000044813,open_neural_tube+MGI+ENSMUSG00000044813,prenatal_lethality__complete_penetrance+MGI+ENSMUSG00000044813,prenatal_lethality__incomplete_penetrance+MGI+ENSMUSG00000044813
.	4:45435471-45435471	A	intron_variant,non_coding_transcript_variant	MODIFIER	Shb	ENSMUSG00000044813	Transcript	ENSMUST00000147926.7	processed_transcript	-	4/4	-	-	-	-	-	-	-	rs228080043	-	-1	-	MGI	-	-	1	-	-	-	-	-	-	-	-	-	abnormal_embryo_development+MGI+ENSMUSG00000044813,abnormal_tail_development+MGI+ENSMUSG00000044813,hemorrhage+MGI+ENSMUSG00000044813,open_neural_tube+MGI+ENSMUSG00000044813,prenatal_lethality__complete_penetrance+MGI+ENSMUSG00000044813,prenatal_lethality__incomplete_penetrance+MGI+ENSMUSG00000044813
.	4:45435471-45435471	A	regulatory_region_variant	MODIFIER	-	-	RegulatoryFeature	ENSMUSR00000190077	-	-	-	-	-	-	-	-	-	-	rs228080043	-	-	-	-	-	-	-	-	-	-	-	-	-	-	-	-	abnormal_embryo_development+MGI+ENSMUSG00000044813,abnormal_tail_development+MGI+ENSMUSG00000044813,hemorrhage+MGI+ENSMUSG00000044813,open_neural_tube+MGI+ENSMUSG00000044813,prenatal_lethality__complete_penetrance+MGI+ENSMUSG00000044813,prenatal_lethality__incomplete_penetrance+MGI+ENSMUSG00000044813
.	4:45629636-45629636	G	intergenic_variant	MODIFIER	-	-	-	-	-	-	-	-	-	-	-	-	-	-	rs27848449	-	-	-	-	-	-	-	-	-	-	-	-	-	-	-	-	-
.	4:45629805-45629805	A	intergenic_variant	MODIFIER	-	-	-	-	-	-	-	-	-	-	-	-	-	-	rs1133443498	-	-	-	-	-	-	-	-	-	-	-	-	-	-	-	-	-
.	4:45631488-45631488	G	regulatory_region_variant	MODIFIER	-	-	RegulatoryFeature	ENSMUSR00000660194	-	-	-	-	-	-	-	-	-	-	rs241804516	-	-	-	-	-	-	-	-	-	-	-	-	-	-	-	-	-
.	4:45631488-45631488	G	intergenic_variant	MODIFIER	-	-	-	-	-	-	-	-	-	-	-	-	-	-	rs241804516	-	-	-	-	-	-	-	-	-	-	-	-	-	-	-	-	-
.	4:45631506-45631506	C	regulatory_region_variant	MODIFIER	-	-	RegulatoryFeature	ENSMUSR00000660194	-	-	-	-	-	-	-	-	-	-	rs256611222	-	-	-	-	-	-	-	-	-	-	-	-	-	-	-	-	-
.	4:45631506-45631506	C	intergenic_variant	MODIFIER	-	-	-	-	-	-	-	-	-	-	-	-	-	-	rs256611222	-	-	-	-	-	-	-	-	-	-	-	-	-	-	-	-	-
.	4:45718078-45718078	A	downstream_gene_variant	MODIFIER	Gm12410	ENSMUSG00000085305	Transcript	ENSMUST00000124989.1	lincRNA	-	-	-	-	-	-	-	-	-	rs242356442	1657	1	-	MGI	-	-	3	-	-	-	-	-	-	-	-	-	-
.	4:45718078-45718078	A	intron_variant,non_coding_transcript_variant	MODIFIER	Gm829	ENSMUSG00000073860	Transcript	ENSMUST00000146622.7	lincRNA	-	1/2	-	-	-	-	-	-	-	rs242356442	-	1	-	MGI	-	-	1	-	-	-	-	-	-	-	-	-	-
.	4:45725252-45725252	T	downstream_gene_variant	MODIFIER	Gm829	ENSMUSG00000073860	Transcript	ENSMUST00000146622.7	lincRNA	-	-	-	-	-	-	-	-	-	rs238673090	1914	1	-	MGI	-	-	1	-	-	-	-	-	-	-	-	-	-
.	4:45725252-45725252	T	regulatory_region_variant	MODIFIER	-	-	RegulatoryFeature	ENSMUSR00000660217	-	-	-	-	-	-	-	-	-	-	rs238673090	-	-	-	-	-	-	-	-	-	-	-	-	-	-	-	-	-
.	4:45725252-45725252	T	regulatory_region_variant	MODIFIER	-	-	RegulatoryFeature	ENSMUSR00000660218	-	-	-	-	-	-	-	-	-	-	rs238673090	-	-	-	-	-	-	-	-	-	-	-	-	-	-	-	-	-
.	4:45734947-45734947	A	intergenic_variant	MODIFIER	-	-	-	-	-	-	-	-	-	-	-	-	-	-	rs27863733	-	-	-	-	-	-	-	-	-	-	-	-	-	-	-	-	-
.	4:45747841-45747841	G	intergenic_variant	MODIFIER	-	-	-	-	-	-	-	-	-	-	-	-	-	-	rs27848866	-	-	-	-	-	-	-	-	-	-	-	-	-	-	-	-	-
.	4:45778850-45778850	T	upstream_gene_variant	MODIFIER	Gm12412	ENSMUSG00000083685	Transcript	ENSMUST00000121867.1	processed_pseudogene	-	-	-	-	-	-	-	-	-	rs216889346	1641	-1	-	MGI	-	-	-	-	-	-	-	-	-	-	-	-	-
.	4:45778897-45778897	T	upstream_gene_variant	MODIFIER	Gm12412	ENSMUSG00000083685	Transcript	ENSMUST00000121867.1	processed_pseudogene	-	-	-	-	-	-	-	-	-	rs27848575	1688	-1	-	MGI	-	-	-	-	-	-	-	-	-	-	-	-	-
.	4:49803841-49803841	C	intron_variant	MODIFIER	Grin3a	ENSMUSG00000039579	Transcript	ENSMUST00000076674.3	protein_coding	-	1/8	-	-	-	-	-	-	-	rs218935872	-	-1	-	MGI	-	-	1	P1	-	-	-	-	-	-	-	-	abnormal_dendrite_morphology+MGI+ENSMUSG00000039579,abnormal_eye_electrophysiology+MGI+ENSMUSG00000039579,abnormal_prepulse_inhibition+MGI+ENSMUSG00000039579,abnormal_single_cell_response+MGI+ENSMUSG00000039579,no_abnormal_phenotype_detected+MGI+ENSMUSG00000039579
.	4:49803841-49803841	C	intron_variant	MODIFIER	Grin3a	ENSMUSG00000039579	Transcript	ENSMUST00000093859.10	protein_coding	-	1/8	-	-	-	-	-	-	-	rs218935872	-	-1	-	MGI	-	-	1	-	-	-	-	-	-	-	-	-	abnormal_dendrite_morphology+MGI+ENSMUSG00000039579,abnormal_eye_electrophysiology+MGI+ENSMUSG00000039579,abnormal_prepulse_inhibition+MGI+ENSMUSG00000039579,abnormal_single_cell_response+MGI+ENSMUSG00000039579,no_abnormal_phenotype_detected+MGI+ENSMUSG00000039579
.	4:49803841-49803841	C	intron_variant,non_coding_transcript_variant	MODIFIER	Grin3a	ENSMUSG00000039579	Transcript	ENSMUST00000131797.1	processed_transcript	-	1/2	-	-	-	-	-	-	-	rs218935872	-	-1	-	MGI	-	-	1	-	-	-	-	-	-	-	-	-	abnormal_dendrite_morphology+MGI+ENSMUSG00000039579,abnormal_eye_electrophysiology+MGI+ENSMUSG00000039579,abnormal_prepulse_inhibition+MGI+ENSMUSG00000039579,abnormal_single_cell_response+MGI+ENSMUSG00000039579,no_abnormal_phenotype_detected+MGI+ENSMUSG00000039579
.	4:49858675-49858675	T	intergenic_variant	MODIFIER	-	-	-	-	-	-	-	-	-	-	-	-	-	-	rs49135679	-	-	-	-	-	-	-	-	-	-	-	-	-	-	-	-	-
.	4:50306804-50306804	C	intergenic_variant	MODIFIER	-	-	-	-	-	-	-	-	-	-	-	-	-	-	rs27801056	-	-	-	-	-	-	-	-	-	-	-	-	-	-	-	-	-
.	4:50363791-50363791	A	intergenic_variant	MODIFIER	-	-	-	-	-	-	-	-	-	-	-	-	-	-	rs257689124	-	-	-	-	-	-	-	-	-	-	-	-	-	-	-	-	-
.	4:50513082-50513082	A	intergenic_variant	MODIFIER	-	-	-	-	-	-	-	-	-	-	-	-	-	-	rs227790623	-	-	-	-	-	-	-	-	-	-	-	-	-	-	-	-	-
.	4:55806157-55806157	C	intergenic_variant	MODIFIER	-	-	-	-	-	-	-	-	-	-	-	-	-	-	-	-	-	-	-	-	-	-	-	-	-	-	-	-	-	-	-	-
.	4:56722252-56722252	A	intergenic_variant	MODIFIER	-	-	-	-	-	-	-	-	-	-	-	-	-	-	-	-	-	-	-	-	-	-	-	-	-	-	-	-	-	-	-	-
.	4:56741593-56741593	G	upstream_gene_variant	MODIFIER	Actl7a	ENSMUSG00000070979	Transcript	ENSMUST00000095079.5	protein_coding	-	-	-	-	-	-	-	-	-	-	1820	1	-	MGI	-	-	-	P1	-	-	-	-	-	-	-	-	-
.	4:56741593-56741593	G	upstream_gene_variant	MODIFIER	Actl7b	ENSMUSG00000070980	Transcript	ENSMUST00000095080.4	protein_coding	-	-	-	-	-	-	-	-	-	-	150	-1	-	MGI	-	-	-	P1	-	-	-	-	-	-	-	-	-
.	4:56741593-56741593	G	downstream_gene_variant	MODIFIER	Gm26657	ENSMUSG00000096930	Transcript	ENSMUST00000181745.1	protein_coding	-	-	-	-	-	-	-	-	-	-	216	1	-	MGI	-	-	-	P1	-	-	-	-	-	-	-	-	-
.	4:56769377-56769377	A	intron_variant	MODIFIER	Elp1	ENSMUSG00000028431	Transcript	ENSMUST00000030140.2	protein_coding	-	27/36	-	-	-	-	-	-	-	-	-	-1	-	MGI	-	-	1	P1	-	-	-	-	-	-	-	-	preweaning_lethality__complete_penetrance+IMPC+ENSMUSG00000028431,abnormal_brain_development+MGI+ENSMUSG00000028431,abnormal_cardiac_outflow_tract_development+MGI+ENSMUSG00000028431,abnormal_cardinal_vein_morphology+MGI+ENSMUSG00000028431,abnormal_dorsal_aorta_morphology+MGI+ENSMUSG00000028431,abnormal_embryonic_erythropoiesis+MGI+ENSMUSG00000028431,abnormal_embryonic_tissue_morphology+MGI+ENSMUSG00000028431,abnormal_forebrain_development+MGI+ENSMUSG00000028431,abnormal_heart_development+MGI+ENSMUSG00000028431,abnormal_heart_looping+MGI+ENSMUSG00000028431,abnormal_telencephalon_development+MGI+ENSMUSG00000028431,abnormal_vascular_development+MGI+ENSMUSG00000028431,abnormal_vitelline_vasculature_morphology+MGI+ENSMUSG00000028431,absent_atrioventricular_cushions+MGI+ENSMUSG00000028431,absent_heartbeat+MGI+ENSMUSG00000028431,absent_lamina_terminalis+MGI+ENSMUSG00000028431,absent_limb_buds+MGI+ENSMUSG00000028431,absent_optic_vesicle+MGI+ENSMUSG00000028431,absent_pharyngeal_arches+MGI+ENSMUSG00000028431,absent_second_pharyngeal_arch+MGI+ENSMUSG00000028431,absent_visceral_yolk_sac_blood_islands+MGI+ENSMUSG00000028431,decreased_embryo_size+MGI+ENSMUSG00000028431,distended_pericardium+MGI+ENSMUSG00000028431,embryonic_growth_arrest+MGI+ENSMUSG00000028431,embryonic_growth_retardation+MGI+ENSMUSG00000028431,embryonic_lethality_during_organogenesis__complete_penetrance+MGI+ENSMUSG00000028431,incomplete_embryo_turning+MGI+ENSMUSG00000028431,incomplete_rostral_neuropore_closure+MGI+ENSMUSG00000028431,pallor+MGI+ENSMUSG00000028431,pericardial_effusion+MGI+ENSMUSG00000028431,preweaning_lethality__complete_penetrance+MGI+ENSMUSG00000028431,small_placenta+MGI+ENSMUSG00000028431
.	4:56769377-56769377	A	intron_variant,non_coding_transcript_variant	MODIFIER	Elp1	ENSMUSG00000028431	Transcript	ENSMUST00000140595.1	retained_intron	-	3/4	-	-	-	-	-	-	-	-	-	-1	-	MGI	-	-	5	-	-	-	-	-	-	-	-	-	preweaning_lethality__complete_penetrance+IMPC+ENSMUSG00000028431,abnormal_brain_development+MGI+ENSMUSG00000028431,abnormal_cardiac_outflow_tract_development+MGI+ENSMUSG00000028431,abnormal_cardinal_vein_morphology+MGI+ENSMUSG00000028431,abnormal_dorsal_aorta_morphology+MGI+ENSMUSG00000028431,abnormal_embryonic_erythropoiesis+MGI+ENSMUSG00000028431,abnormal_embryonic_tissue_morphology+MGI+ENSMUSG00000028431,abnormal_forebrain_development+MGI+ENSMUSG00000028431,abnormal_heart_development+MGI+ENSMUSG00000028431,abnormal_heart_looping+MGI+ENSMUSG00000028431,abnormal_telencephalon_development+MGI+ENSMUSG00000028431,abnormal_vascular_development+MGI+ENSMUSG00000028431,abnormal_vitelline_vasculature_morphology+MGI+ENSMUSG00000028431,absent_atrioventricular_cushions+MGI+ENSMUSG00000028431,absent_heartbeat+MGI+ENSMUSG00000028431,absent_lamina_terminalis+MGI+ENSMUSG00000028431,absent_limb_buds+MGI+ENSMUSG00000028431,absent_optic_vesicle+MGI+ENSMUSG00000028431,absent_pharyngeal_arches+MGI+ENSMUSG00000028431,absent_second_pharyngeal_arch+MGI+ENSMUSG00000028431,absent_visceral_yolk_sac_blood_islands+MGI+ENSMUSG00000028431,decreased_embryo_size+MGI+ENSMUSG00000028431,distended_pericardium+MGI+ENSMUSG00000028431,embryonic_growth_arrest+MGI+ENSMUSG00000028431,embryonic_growth_retardation+MGI+ENSMUSG00000028431,embryonic_lethality_during_organogenesis__complete_penetrance+MGI+ENSMUSG00000028431,incomplete_embryo_turning+MGI+ENSMUSG00000028431,incomplete_rostral_neuropore_closure+MGI+ENSMUSG00000028431,pallor+MGI+ENSMUSG00000028431,pericardial_effusion+MGI+ENSMUSG00000028431,preweaning_lethality__complete_penetrance+MGI+ENSMUSG00000028431,small_placenta+MGI+ENSMUSG00000028431
.	4:56770762-56770762	G	intron_variant	MODIFIER	Elp1	ENSMUSG00000028431	Transcript	ENSMUST00000030140.2	protein_coding	-	27/36	-	-	-	-	-	-	-	-	-	-1	-	MGI	-	-	1	P1	-	-	-	-	-	-	-	-	-
.	4:56770762-56770762	G	intron_variant,non_coding_transcript_variant	MODIFIER	Elp1	ENSMUSG00000028431	Transcript	ENSMUST00000140595.1	retained_intron	-	3/4	-	-	-	-	-	-	-	-	-	-1	-	MGI	-	-	5	-	-	-	-	-	-	-	-	-	-
.	4:56794428-56794428	T	intron_variant	MODIFIER	Elp1	ENSMUSG00000028431	Transcript	ENSMUST00000030140.2	protein_coding	-	5/36	-	-	-	-	-	-	-	rs27869818	-	-1	-	MGI	-	-	1	P1	-	-	-	-	-	-	-	-	-
.	4:56795691-56795691	T	intron_variant	MODIFIER	Elp1	ENSMUSG00000028431	Transcript	ENSMUST00000030140.2	protein_coding	-	4/36	-	-	-	-	-	-	-	-	-	-1	-	MGI	-	-	1	P1	-	-	-	-	-	-	-	-	-
.	4:56834914-56834914	A	intron_variant	MODIFIER	Ctnnal1	ENSMUSG00000038816	Transcript	ENSMUST00000045142.14	protein_coding	-	7/18	-	-	-	-	-	-	-	-	-	-1	-	MGI	-	-	1	P1	-	-	-	-	-	-	-	-	no_abnormal_phenotype_detected+MGI+ENSMUSG00000038816
.	4:56834914-56834914	A	intron_variant,non_coding_transcript_variant	MODIFIER	Ctnnal1	ENSMUSG00000038816	Transcript	ENSMUST00000127908.7	processed_transcript	-	4/7	-	-	-	-	-	-	-	-	-	-1	-	MGI	-	-	5	-	-	-	-	-	-	-	-	-	no_abnormal_phenotype_detected+MGI+ENSMUSG00000038816
.	4:56834914-56834914	A	intron_variant,non_coding_transcript_variant	MODIFIER	Ctnnal1	ENSMUSG00000038816	Transcript	ENSMUST00000134754.7	processed_transcript	-	8/11	-	-	-	-	-	-	-	-	-	-1	-	MGI	-	-	1	-	-	-	-	-	-	-	-	-	no_abnormal_phenotype_detected+MGI+ENSMUSG00000038816
.	4:56834914-56834914	A	intron_variant,non_coding_transcript_variant	MODIFIER	Ctnnal1	ENSMUSG00000038816	Transcript	ENSMUST00000154511.1	processed_transcript	-	3/4	-	-	-	-	-	-	-	-	-	-1	-	MGI	-	-	3	-	-	-	-	-	-	-	-	-	no_abnormal_phenotype_detected+MGI+ENSMUSG00000038816
.	4:56840942-56840942	T	intron_variant	MODIFIER	Ctnnal1	ENSMUSG00000038816	Transcript	ENSMUST00000045142.14	protein_coding	-	4/18	-	-	-	-	-	-	-	-	-	-1	-	MGI	-	-	1	P1	-	-	-	-	-	-	-	-	-
.	4:56840942-56840942	T	intron_variant	MODIFIER	Ctnnal1	ENSMUSG00000038816	Transcript	ENSMUST00000107612.2	protein_coding	-	4/4	-	-	-	-	-	-	-	-	-	-1	-	MGI	-	-	3	-	-	-	-	-	-	-	-	-	-
.	4:56840942-56840942	T	upstream_gene_variant	MODIFIER	Ctnnal1	ENSMUSG00000038816	Transcript	ENSMUST00000127908.7	processed_transcript	-	-	-	-	-	-	-	-	-	-	1275	-1	-	MGI	-	-	5	-	-	-	-	-	-	-	-	-	-
.	4:56840942-56840942	T	downstream_gene_variant	MODIFIER	Ctnnal1	ENSMUSG00000038816	Transcript	ENSMUST00000132764.1	processed_transcript	-	-	-	-	-	-	-	-	-	-	3525	-1	-	MGI	-	-	3	-	-	-	-	-	-	-	-	-	-
.	4:56840942-56840942	T	intron_variant,non_coding_transcript_variant	MODIFIER	Ctnnal1	ENSMUSG00000038816	Transcript	ENSMUST00000134754.7	processed_transcript	-	4/11	-	-	-	-	-	-	-	-	-	-1	-	MGI	-	-	1	-	-	-	-	-	-	-	-	-	-
.	4:56840942-56840942	T	upstream_gene_variant	MODIFIER	Ctnnal1	ENSMUSG00000038816	Transcript	ENSMUST00000154511.1	processed_transcript	-	-	-	-	-	-	-	-	-	-	2358	-1	-	MGI	-	-	3	-	-	-	-	-	-	-	-	-	-
.	4:56841209-56841209	A	intron_variant	MODIFIER	Ctnnal1	ENSMUSG00000038816	Transcript	ENSMUST00000045142.14	protein_coding	-	4/18	-	-	-	-	-	-	-	-	-	-1	-	MGI	-	-	1	P1	-	-	-	-	-	-	-	-	-
.	4:56841209-56841209	A	intron_variant	MODIFIER	Ctnnal1	ENSMUSG00000038816	Transcript	ENSMUST00000107612.2	protein_coding	-	4/4	-	-	-	-	-	-	-	-	-	-1	-	MGI	-	-	3	-	-	-	-	-	-	-	-	-	-
.	4:56841209-56841209	A	upstream_gene_variant	MODIFIER	Ctnnal1	ENSMUSG00000038816	Transcript	ENSMUST00000127908.7	processed_transcript	-	-	-	-	-	-	-	-	-	-	1542	-1	-	MGI	-	-	5	-	-	-	-	-	-	-	-	-	-
.	4:56841209-56841209	A	downstream_gene_variant	MODIFIER	Ctnnal1	ENSMUSG00000038816	Transcript	ENSMUST00000132764.1	processed_transcript	-	-	-	-	-	-	-	-	-	-	3258	-1	-	MGI	-	-	3	-	-	-	-	-	-	-	-	-	-
.	4:56841209-56841209	A	intron_variant,non_coding_transcript_variant	MODIFIER	Ctnnal1	ENSMUSG00000038816	Transcript	ENSMUST00000134754.7	processed_transcript	-	4/11	-	-	-	-	-	-	-	-	-	-1	-	MGI	-	-	1	-	-	-	-	-	-	-	-	-	-
.	4:56841209-56841209	A	upstream_gene_variant	MODIFIER	Ctnnal1	ENSMUSG00000038816	Transcript	ENSMUST00000154511.1	processed_transcript	-	-	-	-	-	-	-	-	-	-	2625	-1	-	MGI	-	-	3	-	-	-	-	-	-	-	-	-	-
.	4:56848482-56848482	A	intron_variant	MODIFIER	Ctnnal1	ENSMUSG00000038816	Transcript	ENSMUST00000045142.14	protein_coding	-	1/18	-	-	-	-	-	-	-	-	-	-1	-	MGI	-	-	1	P1	-	-	-	-	-	-	-	-	-
.	4:56848482-56848482	A	intron_variant	MODIFIER	Ctnnal1	ENSMUSG00000038816	Transcript	ENSMUST00000107612.2	protein_coding	-	1/4	-	-	-	-	-	-	-	-	-	-1	-	MGI	-	-	3	-	-	-	-	-	-	-	-	-	-
.	4:56848482-56848482	A	upstream_gene_variant	MODIFIER	Ctnnal1	ENSMUSG00000038816	Transcript	ENSMUST00000132764.1	processed_transcript	-	-	-	-	-	-	-	-	-	-	2390	-1	-	MGI	-	-	3	-	-	-	-	-	-	-	-	-	-
.	4:56848482-56848482	A	intron_variant,non_coding_transcript_variant	MODIFIER	Ctnnal1	ENSMUSG00000038816	Transcript	ENSMUST00000134754.7	processed_transcript	-	1/11	-	-	-	-	-	-	-	-	-	-1	-	MGI	-	-	1	-	-	-	-	-	-	-	-	-	-
.	4:56950096-56950096	T	upstream_gene_variant	MODIFIER	Tmem245	ENSMUSG00000055296	Transcript	ENSMUST00000068792.12	protein_coding	-	-	-	-	-	-	-	-	-	rs260900590	2659	-1	-	MGI	-	-	5	A2	-	-	-	-	-	-	-	-	-
.	4:56950096-56950096	T	upstream_gene_variant	MODIFIER	Tmem245	ENSMUSG00000055296	Transcript	ENSMUST00000107609.3	protein_coding	-	-	-	-	-	-	-	-	-	rs260900590	2685	-1	-	MGI	-	-	5	P2	-	-	-	-	-	-	-	-	-
.	4:56950096-56950096	T	upstream_gene_variant	MODIFIER	Tmem245	ENSMUSG00000055296	Transcript	ENSMUST00000155625.1	processed_transcript	-	-	-	-	-	-	-	-	-	rs260900590	2672	-1	-	MGI	-	-	2	-	-	-	-	-	-	-	-	-	-
.	4:59582504-59582504	T	intron_variant	MODIFIER	Hsdl2	ENSMUSG00000028383	Transcript	ENSMUST00000030078.11	protein_coding	-	1/10	-	-	-	-	-	-	-	rs258159565	-	1	-	MGI	-	-	1	P1	-	-	-	-	-	-	-	-	-
.	4:59582504-59582504	T	intron_variant	MODIFIER	Hsdl2	ENSMUSG00000028383	Transcript	ENSMUST00000107528.7	protein_coding	-	1/11	-	-	-	-	-	-	-	rs258159565	-	1	-	MGI	-	-	2	-	-	-	-	-	-	-	-	-	-
.	4:59582504-59582504	T	regulatory_region_variant	MODIFIER	-	-	RegulatoryFeature	ENSMUSR00000191969	-	-	-	-	-	-	-	-	-	-	rs258159565	-	-	-	-	-	-	-	-	-	-	-	-	-	-	-	-	-
.	4:59582772-59582772	T	intron_variant	MODIFIER	Hsdl2	ENSMUSG00000028383	Transcript	ENSMUST00000030078.11	protein_coding	-	1/10	-	-	-	-	-	-	-	rs249480449	-	1	-	MGI	-	-	1	P1	-	-	-	-	-	-	-	-	-
.	4:59582772-59582772	T	intron_variant	MODIFIER	Hsdl2	ENSMUSG00000028383	Transcript	ENSMUST00000107528.7	protein_coding	-	1/11	-	-	-	-	-	-	-	rs249480449	-	1	-	MGI	-	-	2	-	-	-	-	-	-	-	-	-	-
.	4:59582958-59582958	A	intron_variant	MODIFIER	Hsdl2	ENSMUSG00000028383	Transcript	ENSMUST00000030078.11	protein_coding	-	1/10	-	-	-	-	-	-	-	rs233442779	-	1	-	MGI	-	-	1	P1	-	-	-	-	-	-	-	-	-
.	4:59582958-59582958	A	intron_variant	MODIFIER	Hsdl2	ENSMUSG00000028383	Transcript	ENSMUST00000107528.7	protein_coding	-	1/11	-	-	-	-	-	-	-	rs233442779	-	1	-	MGI	-	-	2	-	-	-	-	-	-	-	-	-	-
.	4:59582976-59582976	G	intron_variant	MODIFIER	Hsdl2	ENSMUSG00000028383	Transcript	ENSMUST00000030078.11	protein_coding	-	1/10	-	-	-	-	-	-	-	rs1134059011	-	1	-	MGI	-	-	1	P1	-	-	-	-	-	-	-	-	-
.	4:59582976-59582976	G	intron_variant	MODIFIER	Hsdl2	ENSMUSG00000028383	Transcript	ENSMUST00000107528.7	protein_coding	-	1/11	-	-	-	-	-	-	-	rs1134059011	-	1	-	MGI	-	-	2	-	-	-	-	-	-	-	-	-	-
.	4:59583047-59583047	C	intron_variant	MODIFIER	Hsdl2	ENSMUSG00000028383	Transcript	ENSMUST00000030078.11	protein_coding	-	1/10	-	-	-	-	-	-	-	rs247727860	-	1	-	MGI	-	-	1	P1	-	-	-	-	-	-	-	-	-
.	4:59583047-59583047	C	intron_variant	MODIFIER	Hsdl2	ENSMUSG00000028383	Transcript	ENSMUST00000107528.7	protein_coding	-	1/11	-	-	-	-	-	-	-	rs247727860	-	1	-	MGI	-	-	2	-	-	-	-	-	-	-	-	-	-
.	4:59583181-59583181	A	intron_variant	MODIFIER	Hsdl2	ENSMUSG00000028383	Transcript	ENSMUST00000030078.11	protein_coding	-	1/10	-	-	-	-	-	-	-	-	-	1	-	MGI	-	-	1	P1	-	-	-	-	-	-	-	-	-
.	4:59583181-59583181	A	intron_variant	MODIFIER	Hsdl2	ENSMUSG00000028383	Transcript	ENSMUST00000107528.7	protein_coding	-	1/11	-	-	-	-	-	-	-	-	-	1	-	MGI	-	-	2	-	-	-	-	-	-	-	-	-	-
.	4:59583184-59583184	G	intron_variant	MODIFIER	Hsdl2	ENSMUSG00000028383	Transcript	ENSMUST00000030078.11	protein_coding	-	1/10	-	-	-	-	-	-	-	-	-	1	-	MGI	-	-	1	P1	-	-	-	-	-	-	-	-	-
.	4:59583184-59583184	G	intron_variant	MODIFIER	Hsdl2	ENSMUSG00000028383	Transcript	ENSMUST00000107528.7	protein_coding	-	1/11	-	-	-	-	-	-	-	-	-	1	-	MGI	-	-	2	-	-	-	-	-	-	-	-	-	-
.	4:59583195-59583195	A	intron_variant	MODIFIER	Hsdl2	ENSMUSG00000028383	Transcript	ENSMUST00000030078.11	protein_coding	-	1/10	-	-	-	-	-	-	-	-	-	1	-	MGI	-	-	1	P1	-	-	-	-	-	-	-	-	-
.	4:59583195-59583195	A	intron_variant	MODIFIER	Hsdl2	ENSMUSG00000028383	Transcript	ENSMUST00000107528.7	protein_coding	-	1/11	-	-	-	-	-	-	-	-	-	1	-	MGI	-	-	2	-	-	-	-	-	-	-	-	-	-
.	4:59583249-59583249	T	intron_variant	MODIFIER	Hsdl2	ENSMUSG00000028383	Transcript	ENSMUST00000030078.11	protein_coding	-	1/10	-	-	-	-	-	-	-	-	-	1	-	MGI	-	-	1	P1	-	-	-	-	-	-	-	-	-
.	4:59583249-59583249	T	intron_variant	MODIFIER	Hsdl2	ENSMUSG00000028383	Transcript	ENSMUST00000107528.7	protein_coding	-	1/11	-	-	-	-	-	-	-	-	-	1	-	MGI	-	-	2	-	-	-	-	-	-	-	-	-	-
.	4:59583917-59583917	G	intron_variant	MODIFIER	Hsdl2	ENSMUSG00000028383	Transcript	ENSMUST00000030078.11	protein_coding	-	1/10	-	-	-	-	-	-	-	rs244394512	-	1	-	MGI	-	-	1	P1	-	-	-	-	-	-	-	-	-
.	4:59583917-59583917	G	intron_variant	MODIFIER	Hsdl2	ENSMUSG00000028383	Transcript	ENSMUST00000107528.7	protein_coding	-	1/11	-	-	-	-	-	-	-	rs244394512	-	1	-	MGI	-	-	2	-	-	-	-	-	-	-	-	-	-
.	4:63066593-63066593	T	intron_variant	MODIFIER	Zfp618	ENSMUSG00000028358	Transcript	ENSMUST00000030043.12	protein_coding	-	3/11	-	-	-	-	-	-	-	-	-	1	-	MGI	-	-	1	-	-	-	-	-	-	-	-	-	-
.	4:63066593-63066593	T	intron_variant	MODIFIER	Zfp618	ENSMUSG00000028358	Transcript	ENSMUST00000064814.5	protein_coding	-	2/14	-	-	-	-	-	-	-	-	-	1	-	MGI	-	-	5	-	-	-	-	-	-	-	-	-	-
.	4:63066593-63066593	T	intron_variant	MODIFIER	Zfp618	ENSMUSG00000028358	Transcript	ENSMUST00000107415.7	protein_coding	-	2/14	-	-	-	-	-	-	-	-	-	1	-	MGI	-	-	5	P1	-	-	-	-	-	-	-	-	-
.	4:63066593-63066593	T	regulatory_region_variant	MODIFIER	-	-	RegulatoryFeature	ENSMUSR00000662293	-	-	-	-	-	-	-	-	-	-	-	-	-	-	-	-	-	-	-	-	-	-	-	-	-	-	-	-
.	4:66044117-66044117	T	intron_variant	MODIFIER	Astn2	ENSMUSG00000028373	Transcript	ENSMUST00000068214.10	protein_coding	-	5/22	-	-	-	-	-	-	-	rs234639400	-	-1	-	MGI	-	-	5	P4	-	-	-	-	-	-	-	-	-
.	4:66044117-66044117	T	intron_variant	MODIFIER	Astn2	ENSMUSG00000028373	Transcript	ENSMUST00000084496.2	protein_coding	-	4/21	-	-	-	-	-	-	-	rs234639400	-	-1	-	MGI	-	-	5	A2	-	-	-	-	-	-	-	-	-
.	4:66792999-66792999	C	intergenic_variant	MODIFIER	-	-	-	-	-	-	-	-	-	-	-	-	-	-	rs235055661	-	-	-	-	-	-	-	-	-	-	-	-	-	-	-	-	-
.	4:70048011-70048011	A	non_coding_transcript_exon_variant	MODIFIER	Gm11225	ENSMUSG00000082368	Transcript	ENSMUST00000118903.1	processed_pseudogene	1/1	-	-	-	855	-	-	-	-	rs31996511	-	1	-	MGI	-	-	-	-	-	-	-	-	-	-	-	-	-
.	4:70048011-70048011	A	regulatory_region_variant	MODIFIER	-	-	RegulatoryFeature	ENSMUSR00000192910	-	-	-	-	-	-	-	-	-	-	rs31996511	-	-	-	-	-	-	-	-	-	-	-	-	-	-	-	-	-
.	4:70093874-70093874	A	intergenic_variant	MODIFIER	-	-	-	-	-	-	-	-	-	-	-	-	-	-	-	-	-	-	-	-	-	-	-	-	-	-	-	-	-	-	-	-
.	4:70157034-70157034	T	intergenic_variant	MODIFIER	-	-	-	-	-	-	-	-	-	-	-	-	-	-	rs225143039	-	-	-	-	-	-	-	-	-	-	-	-	-	-	-	-	-
.	4:70157063-70157063	C	intergenic_variant	MODIFIER	-	-	-	-	-	-	-	-	-	-	-	-	-	-	rs585215607	-	-	-	-	-	-	-	-	-	-	-	-	-	-	-	-	-
.	4:70180825-70180825	A	intergenic_variant	MODIFIER	-	-	-	-	-	-	-	-	-	-	-	-	-	-	rs258445047	-	-	-	-	-	-	-	-	-	-	-	-	-	-	-	-	-
.	4:70253609-70253609	A	intron_variant,NMD_transcript_variant	MODIFIER	Cdk5rap2	ENSMUSG00000039298	Transcript	ENSMUST00000076541.12	nonsense_mediated_decay	-	24/33	-	-	-	-	-	-	-	-	-	-1	-	MGI	-	-	1	-	-	-	-	-	-	-	-	-	decreased_body_weight+IMPC+ENSMUSG00000039298,abnormal_cell_nucleus_morphology+MGI+ENSMUSG00000039298,abnormal_cerebral_cortex_morphology+MGI+ENSMUSG00000039298,abnormal_cranium_morphology+MGI+ENSMUSG00000039298,abnormal_embryonic/fetal_subventricular_zone_morphology+MGI+ENSMUSG00000039298,abnormal_erythrocyte_morphology+MGI+ENSMUSG00000039298,abnormal_erythropoiesis+MGI+ENSMUSG00000039298,abnormal_forebrain_development+MGI+ENSMUSG00000039298,abnormal_head_morphology+MGI+ENSMUSG00000039298,abnormal_mitosis+MGI+ENSMUSG00000039298,abnormal_mitotic_spindle_morphology+MGI+ENSMUSG00000039298,abnormal_neuron_proliferation+MGI+ENSMUSG00000039298,abnormal_plasma_membrane_morphology+MGI+ENSMUSG00000039298,abnormal_spermatogenesis+MGI+ENSMUSG00000039298,anemia+MGI+ENSMUSG00000039298,anisocytosis+MGI+ENSMUSG00000039298,decreased_body_size+MGI+ENSMUSG00000039298,decreased_body_weight+MGI+ENSMUSG00000039298,decreased_bone_mineral_content+MGI+ENSMUSG00000039298,decreased_brain_size+MGI+ENSMUSG00000039298,decreased_germ_cell_number+MGI+ENSMUSG00000039298,decreased_lean_body_mass+MGI+ENSMUSG00000039298,decreased_leukocyte_cell_number+MGI+ENSMUSG00000039298,decreased_oocyte_number+MGI+ENSMUSG00000039298,early_cellular_replicative_senescence+MGI+ENSMUSG00000039298,enlarged_brain_ventricles+MGI+ENSMUSG00000039298,eye_opacity+MGI+ENSMUSG00000039298,increased_mean_corpuscular_hemoglobin+MGI+ENSMUSG00000039298,increased_mean_corpuscular_volume+MGI+ENSMUSG00000039298,increased_neuron_apoptosis+MGI+ENSMUSG00000039298,increased_ovary_adenoma_incidence+MGI+ENSMUSG00000039298,kyphosis+MGI+ENSMUSG00000039298,loss_of_cortex_neurons+MGI+ENSMUSG00000039298,macrocytic_anemia+MGI+ENSMUSG00000039298,macrocytosis+MGI+ENSMUSG00000039298,male_infertility+MGI+ENSMUSG00000039298,microcephaly+MGI+ENSMUSG00000039298,postnatal_lethality+MGI+ENSMUSG00000039298,premature_death+MGI+ENSMUSG00000039298,premature_hair_loss+MGI+ENSMUSG00000039298,reduced_fertility+MGI+ENSMUSG00000039298,reticulocytopenia+MGI+ENSMUSG00000039298,small_hippocampus+MGI+ENSMUSG00000039298,small_olfactory_bulb+MGI+ENSMUSG00000039298,thin_cerebral_cortex+MGI+ENSMUSG00000039298
.	4:70253609-70253609	A	upstream_gene_variant	MODIFIER	Ywhaq-ps3	ENSMUSG00000080902	Transcript	ENSMUST00000120944.1	transcribed_processed_pseudogene	-	-	-	-	-	-	-	-	-	-	4236	-1	-	MGI	-	-	-	-	-	-	-	-	-	-	-	-	decreased_body_weight+IMPC+ENSMUSG00000039298,abnormal_cell_nucleus_morphology+MGI+ENSMUSG00000039298,abnormal_cerebral_cortex_morphology+MGI+ENSMUSG00000039298,abnormal_cranium_morphology+MGI+ENSMUSG00000039298,abnormal_embryonic/fetal_subventricular_zone_morphology+MGI+ENSMUSG00000039298,abnormal_erythrocyte_morphology+MGI+ENSMUSG00000039298,abnormal_erythropoiesis+MGI+ENSMUSG00000039298,abnormal_forebrain_development+MGI+ENSMUSG00000039298,abnormal_head_morphology+MGI+ENSMUSG00000039298,abnormal_mitosis+MGI+ENSMUSG00000039298,abnormal_mitotic_spindle_morphology+MGI+ENSMUSG00000039298,abnormal_neuron_proliferation+MGI+ENSMUSG00000039298,abnormal_plasma_membrane_morphology+MGI+ENSMUSG00000039298,abnormal_spermatogenesis+MGI+ENSMUSG00000039298,anemia+MGI+ENSMUSG00000039298,anisocytosis+MGI+ENSMUSG00000039298,decreased_body_size+MGI+ENSMUSG00000039298,decreased_body_weight+MGI+ENSMUSG00000039298,decreased_bone_mineral_content+MGI+ENSMUSG00000039298,decreased_brain_size+MGI+ENSMUSG00000039298,decreased_germ_cell_number+MGI+ENSMUSG00000039298,decreased_lean_body_mass+MGI+ENSMUSG00000039298,decreased_leukocyte_cell_number+MGI+ENSMUSG00000039298,decreased_oocyte_number+MGI+ENSMUSG00000039298,early_cellular_replicative_senescence+MGI+ENSMUSG00000039298,enlarged_brain_ventricles+MGI+ENSMUSG00000039298,eye_opacity+MGI+ENSMUSG00000039298,increased_mean_corpuscular_hemoglobin+MGI+ENSMUSG00000039298,increased_mean_corpuscular_volume+MGI+ENSMUSG00000039298,increased_neuron_apoptosis+MGI+ENSMUSG00000039298,increased_ovary_adenoma_incidence+MGI+ENSMUSG00000039298,kyphosis+MGI+ENSMUSG00000039298,loss_of_cortex_neurons+MGI+ENSMUSG00000039298,macrocytic_anemia+MGI+ENSMUSG00000039298,macrocytosis+MGI+ENSMUSG00000039298,male_infertility+MGI+ENSMUSG00000039298,microcephaly+MGI+ENSMUSG00000039298,postnatal_lethality+MGI+ENSMUSG00000039298,premature_death+MGI+ENSMUSG00000039298,premature_hair_loss+MGI+ENSMUSG00000039298,reduced_fertility+MGI+ENSMUSG00000039298,reticulocytopenia+MGI+ENSMUSG00000039298,small_hippocampus+MGI+ENSMUSG00000039298,small_olfactory_bulb+MGI+ENSMUSG00000039298,thin_cerebral_cortex+MGI+ENSMUSG00000039298
.	4:70253609-70253609	A	intron_variant	MODIFIER	Cdk5rap2	ENSMUSG00000039298	Transcript	ENSMUST00000138561.7	protein_coding	-	3/9	-	-	-	-	-	-	-	-	-	-1	cds_start_NF,cds_end_NF	MGI	-	-	5	-	-	-	-	-	-	-	-	-	decreased_body_weight+IMPC+ENSMUSG00000039298,abnormal_cell_nucleus_morphology+MGI+ENSMUSG00000039298,abnormal_cerebral_cortex_morphology+MGI+ENSMUSG00000039298,abnormal_cranium_morphology+MGI+ENSMUSG00000039298,abnormal_embryonic/fetal_subventricular_zone_morphology+MGI+ENSMUSG00000039298,abnormal_erythrocyte_morphology+MGI+ENSMUSG00000039298,abnormal_erythropoiesis+MGI+ENSMUSG00000039298,abnormal_forebrain_development+MGI+ENSMUSG00000039298,abnormal_head_morphology+MGI+ENSMUSG00000039298,abnormal_mitosis+MGI+ENSMUSG00000039298,abnormal_mitotic_spindle_morphology+MGI+ENSMUSG00000039298,abnormal_neuron_proliferation+MGI+ENSMUSG00000039298,abnormal_plasma_membrane_morphology+MGI+ENSMUSG00000039298,abnormal_spermatogenesis+MGI+ENSMUSG00000039298,anemia+MGI+ENSMUSG00000039298,anisocytosis+MGI+ENSMUSG00000039298,decreased_body_size+MGI+ENSMUSG00000039298,decreased_body_weight+MGI+ENSMUSG00000039298,decreased_bone_mineral_content+MGI+ENSMUSG00000039298,decreased_brain_size+MGI+ENSMUSG00000039298,decreased_germ_cell_number+MGI+ENSMUSG00000039298,decreased_lean_body_mass+MGI+ENSMUSG00000039298,decreased_leukocyte_cell_number+MGI+ENSMUSG00000039298,decreased_oocyte_number+MGI+ENSMUSG00000039298,early_cellular_replicative_senescence+MGI+ENSMUSG00000039298,enlarged_brain_ventricles+MGI+ENSMUSG00000039298,eye_opacity+MGI+ENSMUSG00000039298,increased_mean_corpuscular_hemoglobin+MGI+ENSMUSG00000039298,increased_mean_corpuscular_volume+MGI+ENSMUSG00000039298,increased_neuron_apoptosis+MGI+ENSMUSG00000039298,increased_ovary_adenoma_incidence+MGI+ENSMUSG00000039298,kyphosis+MGI+ENSMUSG00000039298,loss_of_cortex_neurons+MGI+ENSMUSG00000039298,macrocytic_anemia+MGI+ENSMUSG00000039298,macrocytosis+MGI+ENSMUSG00000039298,male_infertility+MGI+ENSMUSG00000039298,microcephaly+MGI+ENSMUSG00000039298,postnatal_lethality+MGI+ENSMUSG00000039298,premature_death+MGI+ENSMUSG00000039298,premature_hair_loss+MGI+ENSMUSG00000039298,reduced_fertility+MGI+ENSMUSG00000039298,reticulocytopenia+MGI+ENSMUSG00000039298,small_hippocampus+MGI+ENSMUSG00000039298,small_olfactory_bulb+MGI+ENSMUSG00000039298,thin_cerebral_cortex+MGI+ENSMUSG00000039298
.	4:70253609-70253609	A	intron_variant	MODIFIER	Cdk5rap2	ENSMUSG00000039298	Transcript	ENSMUST00000140108.1	protein_coding	-	1/2	-	-	-	-	-	-	-	-	-	-1	cds_start_NF	MGI	-	-	3	-	-	-	-	-	-	-	-	-	decreased_body_weight+IMPC+ENSMUSG00000039298,abnormal_cell_nucleus_morphology+MGI+ENSMUSG00000039298,abnormal_cerebral_cortex_morphology+MGI+ENSMUSG00000039298,abnormal_cranium_morphology+MGI+ENSMUSG00000039298,abnormal_embryonic/fetal_subventricular_zone_morphology+MGI+ENSMUSG00000039298,abnormal_erythrocyte_morphology+MGI+ENSMUSG00000039298,abnormal_erythropoiesis+MGI+ENSMUSG00000039298,abnormal_forebrain_development+MGI+ENSMUSG00000039298,abnormal_head_morphology+MGI+ENSMUSG00000039298,abnormal_mitosis+MGI+ENSMUSG00000039298,abnormal_mitotic_spindle_morphology+MGI+ENSMUSG00000039298,abnormal_neuron_proliferation+MGI+ENSMUSG00000039298,abnormal_plasma_membrane_morphology+MGI+ENSMUSG00000039298,abnormal_spermatogenesis+MGI+ENSMUSG00000039298,anemia+MGI+ENSMUSG00000039298,anisocytosis+MGI+ENSMUSG00000039298,decreased_body_size+MGI+ENSMUSG00000039298,decreased_body_weight+MGI+ENSMUSG00000039298,decreased_bone_mineral_content+MGI+ENSMUSG00000039298,decreased_brain_size+MGI+ENSMUSG00000039298,decreased_germ_cell_number+MGI+ENSMUSG00000039298,decreased_lean_body_mass+MGI+ENSMUSG00000039298,decreased_leukocyte_cell_number+MGI+ENSMUSG00000039298,decreased_oocyte_number+MGI+ENSMUSG00000039298,early_cellular_replicative_senescence+MGI+ENSMUSG00000039298,enlarged_brain_ventricles+MGI+ENSMUSG00000039298,eye_opacity+MGI+ENSMUSG00000039298,increased_mean_corpuscular_hemoglobin+MGI+ENSMUSG00000039298,increased_mean_corpuscular_volume+MGI+ENSMUSG00000039298,increased_neuron_apoptosis+MGI+ENSMUSG00000039298,increased_ovary_adenoma_incidence+MGI+ENSMUSG00000039298,kyphosis+MGI+ENSMUSG00000039298,loss_of_cortex_neurons+MGI+ENSMUSG00000039298,macrocytic_anemia+MGI+ENSMUSG00000039298,macrocytosis+MGI+ENSMUSG00000039298,male_infertility+MGI+ENSMUSG00000039298,microcephaly+MGI+ENSMUSG00000039298,postnatal_lethality+MGI+ENSMUSG00000039298,premature_death+MGI+ENSMUSG00000039298,premature_hair_loss+MGI+ENSMUSG00000039298,reduced_fertility+MGI+ENSMUSG00000039298,reticulocytopenia+MGI+ENSMUSG00000039298,small_hippocampus+MGI+ENSMUSG00000039298,small_olfactory_bulb+MGI+ENSMUSG00000039298,thin_cerebral_cortex+MGI+ENSMUSG00000039298
.	4:70253609-70253609	A	intron_variant	MODIFIER	Cdk5rap2	ENSMUSG00000039298	Transcript	ENSMUST00000144099.7	protein_coding	-	27/36	-	-	-	-	-	-	-	-	-	-1	-	MGI	-	-	1	P1	-	-	-	-	-	-	-	-	decreased_body_weight+IMPC+ENSMUSG00000039298,abnormal_cell_nucleus_morphology+MGI+ENSMUSG00000039298,abnormal_cerebral_cortex_morphology+MGI+ENSMUSG00000039298,abnormal_cranium_morphology+MGI+ENSMUSG00000039298,abnormal_embryonic/fetal_subventricular_zone_morphology+MGI+ENSMUSG00000039298,abnormal_erythrocyte_morphology+MGI+ENSMUSG00000039298,abnormal_erythropoiesis+MGI+ENSMUSG00000039298,abnormal_forebrain_development+MGI+ENSMUSG00000039298,abnormal_head_morphology+MGI+ENSMUSG00000039298,abnormal_mitosis+MGI+ENSMUSG00000039298,abnormal_mitotic_spindle_morphology+MGI+ENSMUSG00000039298,abnormal_neuron_proliferation+MGI+ENSMUSG00000039298,abnormal_plasma_membrane_morphology+MGI+ENSMUSG00000039298,abnormal_spermatogenesis+MGI+ENSMUSG00000039298,anemia+MGI+ENSMUSG00000039298,anisocytosis+MGI+ENSMUSG00000039298,decreased_body_size+MGI+ENSMUSG00000039298,decreased_body_weight+MGI+ENSMUSG00000039298,decreased_bone_mineral_content+MGI+ENSMUSG00000039298,decreased_brain_size+MGI+ENSMUSG00000039298,decreased_germ_cell_number+MGI+ENSMUSG00000039298,decreased_lean_body_mass+MGI+ENSMUSG00000039298,decreased_leukocyte_cell_number+MGI+ENSMUSG00000039298,decreased_oocyte_number+MGI+ENSMUSG00000039298,early_cellular_replicative_senescence+MGI+ENSMUSG00000039298,enlarged_brain_ventricles+MGI+ENSMUSG00000039298,eye_opacity+MGI+ENSMUSG00000039298,increased_mean_corpuscular_hemoglobin+MGI+ENSMUSG00000039298,increased_mean_corpuscular_volume+MGI+ENSMUSG00000039298,increased_neuron_apoptosis+MGI+ENSMUSG00000039298,increased_ovary_adenoma_incidence+MGI+ENSMUSG00000039298,kyphosis+MGI+ENSMUSG00000039298,loss_of_cortex_neurons+MGI+ENSMUSG00000039298,macrocytic_anemia+MGI+ENSMUSG00000039298,macrocytosis+MGI+ENSMUSG00000039298,male_infertility+MGI+ENSMUSG00000039298,microcephaly+MGI+ENSMUSG00000039298,postnatal_lethality+MGI+ENSMUSG00000039298,premature_death+MGI+ENSMUSG00000039298,premature_hair_loss+MGI+ENSMUSG00000039298,reduced_fertility+MGI+ENSMUSG00000039298,reticulocytopenia+MGI+ENSMUSG00000039298,small_hippocampus+MGI+ENSMUSG00000039298,small_olfactory_bulb+MGI+ENSMUSG00000039298,thin_cerebral_cortex+MGI+ENSMUSG00000039298
.	4:74075791-74075791	A	intron_variant	MODIFIER	Frmd3	ENSMUSG00000049122	Transcript	ENSMUST00000084474.5	protein_coding	-	2/13	-	-	-	-	-	-	-	rs254962211	-	1	-	MGI	-	-	1	P1	-	-	-	-	-	-	-	-	-
.	4:74075791-74075791	A	intron_variant	MODIFIER	Frmd3	ENSMUSG00000049122	Transcript	ENSMUST00000098006.8	protein_coding	-	2/14	-	-	-	-	-	-	-	rs254962211	-	1	-	MGI	-	-	1	-	-	-	-	-	-	-	-	-	-
.	4:76642675-76642675	A	intron_variant,non_coding_transcript_variant	MODIFIER	Ptprd	ENSMUSG00000028399	Transcript	ENSMUST00000107287.8	processed_transcript	-	9/14	-	-	-	-	-	-	-	rs1133210059	-	-1	-	MGI	-	-	2	-	-	-	-	-	-	-	-	-	abnormal_coat_appearance+IMPC+ENSMUSG00000028399,decreased_circulating_glucose_level+IMPC+ENSMUSG00000028399,decreased_circulating_insulin_level+IMPC+ENSMUSG00000028399,decreased_grip_strength+IMPC+ENSMUSG00000028399,decreased_lean_body_mass+IMPC+ENSMUSG00000028399,decreased_mean_platelet_volume+IMPC+ENSMUSG00000028399,decreased_total_body_fat_amount+IMPC+ENSMUSG00000028399,increased_bone_mineral_content+IMPC+ENSMUSG00000028399,increased_circulating_iron_level+IMPC+ENSMUSG00000028399,increased_lean_body_mass+IMPC+ENSMUSG00000028399,preweaning_lethality__incomplete_penetrance+IMPC+ENSMUSG00000028399,abnormal_eating_behavior+MGI+ENSMUSG00000028399,abnormal_spatial_learning+MGI+ENSMUSG00000028399,decreased_body_weight+MGI+ENSMUSG00000028399,enhanced_long_term_potentiation+MGI+ENSMUSG00000028399,enhanced_paired-pulse_facilitation+MGI+ENSMUSG00000028399,impaired_swimming+MGI+ENSMUSG00000028399,premature_death+MGI+ENSMUSG00000028399
.	4:76642675-76642675	A	intron_variant,non_coding_transcript_variant	MODIFIER	Ptprd	ENSMUSG00000028399	Transcript	ENSMUST00000138955.7	processed_transcript	-	8/8	-	-	-	-	-	-	-	rs1133210059	-	-1	-	MGI	-	-	1	-	-	-	-	-	-	-	-	-	abnormal_coat_appearance+IMPC+ENSMUSG00000028399,decreased_circulating_glucose_level+IMPC+ENSMUSG00000028399,decreased_circulating_insulin_level+IMPC+ENSMUSG00000028399,decreased_grip_strength+IMPC+ENSMUSG00000028399,decreased_lean_body_mass+IMPC+ENSMUSG00000028399,decreased_mean_platelet_volume+IMPC+ENSMUSG00000028399,decreased_total_body_fat_amount+IMPC+ENSMUSG00000028399,increased_bone_mineral_content+IMPC+ENSMUSG00000028399,increased_circulating_iron_level+IMPC+ENSMUSG00000028399,increased_lean_body_mass+IMPC+ENSMUSG00000028399,preweaning_lethality__incomplete_penetrance+IMPC+ENSMUSG00000028399,abnormal_eating_behavior+MGI+ENSMUSG00000028399,abnormal_spatial_learning+MGI+ENSMUSG00000028399,decreased_body_weight+MGI+ENSMUSG00000028399,enhanced_long_term_potentiation+MGI+ENSMUSG00000028399,enhanced_paired-pulse_facilitation+MGI+ENSMUSG00000028399,impaired_swimming+MGI+ENSMUSG00000028399,premature_death+MGI+ENSMUSG00000028399
.	4:76642675-76642675	A	intron_variant,non_coding_transcript_variant	MODIFIER	Ptprd	ENSMUSG00000028399	Transcript	ENSMUST00000156656.7	processed_transcript	-	9/9	-	-	-	-	-	-	-	rs1133210059	-	-1	-	MGI	-	-	1	-	-	-	-	-	-	-	-	-	abnormal_coat_appearance+IMPC+ENSMUSG00000028399,decreased_circulating_glucose_level+IMPC+ENSMUSG00000028399,decreased_circulating_insulin_level+IMPC+ENSMUSG00000028399,decreased_grip_strength+IMPC+ENSMUSG00000028399,decreased_lean_body_mass+IMPC+ENSMUSG00000028399,decreased_mean_platelet_volume+IMPC+ENSMUSG00000028399,decreased_total_body_fat_amount+IMPC+ENSMUSG00000028399,increased_bone_mineral_content+IMPC+ENSMUSG00000028399,increased_circulating_iron_level+IMPC+ENSMUSG00000028399,increased_lean_body_mass+IMPC+ENSMUSG00000028399,preweaning_lethality__incomplete_penetrance+IMPC+ENSMUSG00000028399,abnormal_eating_behavior+MGI+ENSMUSG00000028399,abnormal_spatial_learning+MGI+ENSMUSG00000028399,decreased_body_weight+MGI+ENSMUSG00000028399,enhanced_long_term_potentiation+MGI+ENSMUSG00000028399,enhanced_paired-pulse_facilitation+MGI+ENSMUSG00000028399,impaired_swimming+MGI+ENSMUSG00000028399,premature_death+MGI+ENSMUSG00000028399
.	4:76654047-76654047	T	intron_variant,non_coding_transcript_variant	MODIFIER	Ptprd	ENSMUSG00000028399	Transcript	ENSMUST00000107287.8	processed_transcript	-	9/14	-	-	-	-	-	-	-	-	-	-1	-	MGI	-	-	2	-	-	-	-	-	-	-	-	-	-
.	4:76654047-76654047	T	intron_variant,non_coding_transcript_variant	MODIFIER	Ptprd	ENSMUSG00000028399	Transcript	ENSMUST00000138955.7	processed_transcript	-	8/8	-	-	-	-	-	-	-	-	-	-1	-	MGI	-	-	1	-	-	-	-	-	-	-	-	-	-
.	4:76654047-76654047	T	intron_variant,non_coding_transcript_variant	MODIFIER	Ptprd	ENSMUSG00000028399	Transcript	ENSMUST00000156656.7	processed_transcript	-	9/9	-	-	-	-	-	-	-	-	-	-1	-	MGI	-	-	1	-	-	-	-	-	-	-	-	-	-
.	4:76690642-76690642	G	intron_variant,non_coding_transcript_variant	MODIFIER	Ptprd	ENSMUSG00000028399	Transcript	ENSMUST00000107287.8	processed_transcript	-	9/14	-	-	-	-	-	-	-	rs51122946	-	-1	-	MGI	-	-	2	-	-	-	-	-	-	-	-	-	-
.	4:76690642-76690642	G	upstream_gene_variant	MODIFIER	Gm11242	ENSMUSG00000083050	Transcript	ENSMUST00000120103.1	processed_pseudogene	-	-	-	-	-	-	-	-	-	rs51122946	1501	1	-	MGI	-	-	-	-	-	-	-	-	-	-	-	-	-
.	4:76690642-76690642	G	intron_variant,non_coding_transcript_variant	MODIFIER	Ptprd	ENSMUSG00000028399	Transcript	ENSMUST00000138955.7	processed_transcript	-	8/8	-	-	-	-	-	-	-	rs51122946	-	-1	-	MGI	-	-	1	-	-	-	-	-	-	-	-	-	-
.	4:76690642-76690642	G	intron_variant,non_coding_transcript_variant	MODIFIER	Ptprd	ENSMUSG00000028399	Transcript	ENSMUST00000156656.7	processed_transcript	-	9/9	-	-	-	-	-	-	-	rs51122946	-	-1	-	MGI	-	-	1	-	-	-	-	-	-	-	-	-	-
.	4:76692154-76692154	C	intron_variant,non_coding_transcript_variant	MODIFIER	Ptprd	ENSMUSG00000028399	Transcript	ENSMUST00000107287.8	processed_transcript	-	9/14	-	-	-	-	-	-	-	rs46420951	-	-1	-	MGI	-	-	2	-	-	-	-	-	-	-	-	-	-
.	4:76692154-76692154	C	non_coding_transcript_exon_variant	MODIFIER	Gm11242	ENSMUSG00000083050	Transcript	ENSMUST00000120103.1	processed_pseudogene	1/1	-	-	-	12	-	-	-	-	rs46420951	-	1	-	MGI	-	-	-	-	-	-	-	-	-	-	-	-	-
.	4:76692154-76692154	C	intron_variant,non_coding_transcript_variant	MODIFIER	Ptprd	ENSMUSG00000028399	Transcript	ENSMUST00000138955.7	processed_transcript	-	8/8	-	-	-	-	-	-	-	rs46420951	-	-1	-	MGI	-	-	1	-	-	-	-	-	-	-	-	-	-
.	4:76692154-76692154	C	intron_variant,non_coding_transcript_variant	MODIFIER	Ptprd	ENSMUSG00000028399	Transcript	ENSMUST00000156656.7	processed_transcript	-	9/9	-	-	-	-	-	-	-	rs46420951	-	-1	-	MGI	-	-	1	-	-	-	-	-	-	-	-	-	-
.	4:76699704-76699704	T	intron_variant,non_coding_transcript_variant	MODIFIER	Ptprd	ENSMUSG00000028399	Transcript	ENSMUST00000107287.8	processed_transcript	-	9/14	-	-	-	-	-	-	-	rs45820513	-	-1	-	MGI	-	-	2	-	-	-	-	-	-	-	-	-	-
.	4:76699704-76699704	T	intron_variant,non_coding_transcript_variant	MODIFIER	Ptprd	ENSMUSG00000028399	Transcript	ENSMUST00000138955.7	processed_transcript	-	8/8	-	-	-	-	-	-	-	rs45820513	-	-1	-	MGI	-	-	1	-	-	-	-	-	-	-	-	-	-
.	4:76699704-76699704	T	intron_variant,non_coding_transcript_variant	MODIFIER	Ptprd	ENSMUSG00000028399	Transcript	ENSMUST00000156656.7	processed_transcript	-	9/9	-	-	-	-	-	-	-	rs45820513	-	-1	-	MGI	-	-	1	-	-	-	-	-	-	-	-	-	-
.	4:76721060-76721060	G	intron_variant,non_coding_transcript_variant	MODIFIER	Ptprd	ENSMUSG00000028399	Transcript	ENSMUST00000107287.8	processed_transcript	-	9/14	-	-	-	-	-	-	-	-	-	-1	-	MGI	-	-	2	-	-	-	-	-	-	-	-	-	-
.	4:76721060-76721060	G	intron_variant,non_coding_transcript_variant	MODIFIER	Ptprd	ENSMUSG00000028399	Transcript	ENSMUST00000138955.7	processed_transcript	-	8/8	-	-	-	-	-	-	-	-	-	-1	-	MGI	-	-	1	-	-	-	-	-	-	-	-	-	-
.	4:76721060-76721060	G	intron_variant,non_coding_transcript_variant	MODIFIER	Ptprd	ENSMUSG00000028399	Transcript	ENSMUST00000156656.7	processed_transcript	-	9/9	-	-	-	-	-	-	-	-	-	-1	-	MGI	-	-	1	-	-	-	-	-	-	-	-	-	-
.	4:81786636-81786636	A	intergenic_variant	MODIFIER	-	-	-	-	-	-	-	-	-	-	-	-	-	-	rs231002344	-	-	-	-	-	-	-	-	-	-	-	-	-	-	-	-	-
.	4:88013946-88013946	T	intron_variant	MODIFIER	Mllt3	ENSMUSG00000028496	Transcript	ENSMUST00000078090.11	protein_coding	-	2/10	-	-	-	-	-	-	-	rs1131811558	-	-1	-	MGI	-	-	1	P1	-	-	-	-	-	-	-	-	abnormal_clavicle_morphology+IMPC+ENSMUSG00000028496,increased_circulating_creatine_kinase_level+IMPC+ENSMUSG00000028496,preweaning_lethality__complete_penetrance+IMPC+ENSMUSG00000028496,thrombocytopenia+IMPC+ENSMUSG00000028496,abnormal_cervical_atlas_morphology+MGI+ENSMUSG00000028496,abnormal_cervical_axis_morphology+MGI+ENSMUSG00000028496,abnormal_cervical_rib+MGI+ENSMUSG00000028496,abnormal_cervical_vertebrae_morphology+MGI+ENSMUSG00000028496,abnormal_developmental_patterning+MGI+ENSMUSG00000028496,abnormal_spine_curvature+MGI+ENSMUSG00000028496,abnormal_sternum_morphology+MGI+ENSMUSG00000028496,abnormal_sternum_ossification+MGI+ENSMUSG00000028496,abnormal_thoracic_vertebrae_morphology+MGI+ENSMUSG00000028496,abnormal_vertebral_column_morphology+MGI+ENSMUSG00000028496,asymmetric_sternocostal_joints+MGI+ENSMUSG00000028496,cervical_vertebral_fusion+MGI+ENSMUSG00000028496,cervical_vertebral_transformation+MGI+ENSMUSG00000028496,decreased_body_size+MGI+ENSMUSG00000028496,decreased_rib_number+MGI+ENSMUSG00000028496,decreased_thoracic_vertebrae_number+MGI+ENSMUSG00000028496,neonatal_lethality__incomplete_penetrance+MGI+ENSMUSG00000028496,perinatal_lethality__incomplete_penetrance+MGI+ENSMUSG00000028496,postnatal_lethality__complete_penetrance+MGI+ENSMUSG00000028496,preweaning_lethality__complete_penetrance+MGI+ENSMUSG00000028496,thoracic_vertebral_transformation+MGI+ENSMUSG00000028496,vertebral_transformation+MGI+ENSMUSG00000028496
.	4:88013946-88013946	T	intron_variant,non_coding_transcript_variant	MODIFIER	Mllt3	ENSMUSG00000028496	Transcript	ENSMUST00000128930.7	processed_transcript	-	2/4	-	-	-	-	-	-	-	rs1131811558	-	-1	-	MGI	-	-	5	-	-	-	-	-	-	-	-	-	abnormal_clavicle_morphology+IMPC+ENSMUSG00000028496,increased_circulating_creatine_kinase_level+IMPC+ENSMUSG00000028496,preweaning_lethality__complete_penetrance+IMPC+ENSMUSG00000028496,thrombocytopenia+IMPC+ENSMUSG00000028496,abnormal_cervical_atlas_morphology+MGI+ENSMUSG00000028496,abnormal_cervical_axis_morphology+MGI+ENSMUSG00000028496,abnormal_cervical_rib+MGI+ENSMUSG00000028496,abnormal_cervical_vertebrae_morphology+MGI+ENSMUSG00000028496,abnormal_developmental_patterning+MGI+ENSMUSG00000028496,abnormal_spine_curvature+MGI+ENSMUSG00000028496,abnormal_sternum_morphology+MGI+ENSMUSG00000028496,abnormal_sternum_ossification+MGI+ENSMUSG00000028496,abnormal_thoracic_vertebrae_morphology+MGI+ENSMUSG00000028496,abnormal_vertebral_column_morphology+MGI+ENSMUSG00000028496,asymmetric_sternocostal_joints+MGI+ENSMUSG00000028496,cervical_vertebral_fusion+MGI+ENSMUSG00000028496,cervical_vertebral_transformation+MGI+ENSMUSG00000028496,decreased_body_size+MGI+ENSMUSG00000028496,decreased_rib_number+MGI+ENSMUSG00000028496,decreased_thoracic_vertebrae_number+MGI+ENSMUSG00000028496,neonatal_lethality__incomplete_penetrance+MGI+ENSMUSG00000028496,perinatal_lethality__incomplete_penetrance+MGI+ENSMUSG00000028496,postnatal_lethality__complete_penetrance+MGI+ENSMUSG00000028496,preweaning_lethality__complete_penetrance+MGI+ENSMUSG00000028496,thoracic_vertebral_transformation+MGI+ENSMUSG00000028496,vertebral_transformation+MGI+ENSMUSG00000028496
.	4:88013946-88013946	T	intron_variant,non_coding_transcript_variant	MODIFIER	Mllt3	ENSMUSG00000028496	Transcript	ENSMUST00000141526.7	retained_intron	-	2/4	-	-	-	-	-	-	-	rs1131811558	-	-1	-	MGI	-	-	1	-	-	-	-	-	-	-	-	-	abnormal_clavicle_morphology+IMPC+ENSMUSG00000028496,increased_circulating_creatine_kinase_level+IMPC+ENSMUSG00000028496,preweaning_lethality__complete_penetrance+IMPC+ENSMUSG00000028496,thrombocytopenia+IMPC+ENSMUSG00000028496,abnormal_cervical_atlas_morphology+MGI+ENSMUSG00000028496,abnormal_cervical_axis_morphology+MGI+ENSMUSG00000028496,abnormal_cervical_rib+MGI+ENSMUSG00000028496,abnormal_cervical_vertebrae_morphology+MGI+ENSMUSG00000028496,abnormal_developmental_patterning+MGI+ENSMUSG00000028496,abnormal_spine_curvature+MGI+ENSMUSG00000028496,abnormal_sternum_morphology+MGI+ENSMUSG00000028496,abnormal_sternum_ossification+MGI+ENSMUSG00000028496,abnormal_thoracic_vertebrae_morphology+MGI+ENSMUSG00000028496,abnormal_vertebral_column_morphology+MGI+ENSMUSG00000028496,asymmetric_sternocostal_joints+MGI+ENSMUSG00000028496,cervical_vertebral_fusion+MGI+ENSMUSG00000028496,cervical_vertebral_transformation+MGI+ENSMUSG00000028496,decreased_body_size+MGI+ENSMUSG00000028496,decreased_rib_number+MGI+ENSMUSG00000028496,decreased_thoracic_vertebrae_number+MGI+ENSMUSG00000028496,neonatal_lethality__incomplete_penetrance+MGI+ENSMUSG00000028496,perinatal_lethality__incomplete_penetrance+MGI+ENSMUSG00000028496,postnatal_lethality__complete_penetrance+MGI+ENSMUSG00000028496,preweaning_lethality__complete_penetrance+MGI+ENSMUSG00000028496,thoracic_vertebral_transformation+MGI+ENSMUSG00000028496,vertebral_transformation+MGI+ENSMUSG00000028496
.	4:88013946-88013946	T	intron_variant,NMD_transcript_variant	MODIFIER	Mllt3	ENSMUSG00000028496	Transcript	ENSMUST00000142454.1	nonsense_mediated_decay	-	2/5	-	-	-	-	-	-	-	rs1131811558	-	-1	-	MGI	-	-	1	-	-	-	-	-	-	-	-	-	abnormal_clavicle_morphology+IMPC+ENSMUSG00000028496,increased_circulating_creatine_kinase_level+IMPC+ENSMUSG00000028496,preweaning_lethality__complete_penetrance+IMPC+ENSMUSG00000028496,thrombocytopenia+IMPC+ENSMUSG00000028496,abnormal_cervical_atlas_morphology+MGI+ENSMUSG00000028496,abnormal_cervical_axis_morphology+MGI+ENSMUSG00000028496,abnormal_cervical_rib+MGI+ENSMUSG00000028496,abnormal_cervical_vertebrae_morphology+MGI+ENSMUSG00000028496,abnormal_developmental_patterning+MGI+ENSMUSG00000028496,abnormal_spine_curvature+MGI+ENSMUSG00000028496,abnormal_sternum_morphology+MGI+ENSMUSG00000028496,abnormal_sternum_ossification+MGI+ENSMUSG00000028496,abnormal_thoracic_vertebrae_morphology+MGI+ENSMUSG00000028496,abnormal_vertebral_column_morphology+MGI+ENSMUSG00000028496,asymmetric_sternocostal_joints+MGI+ENSMUSG00000028496,cervical_vertebral_fusion+MGI+ENSMUSG00000028496,cervical_vertebral_transformation+MGI+ENSMUSG00000028496,decreased_body_size+MGI+ENSMUSG00000028496,decreased_rib_number+MGI+ENSMUSG00000028496,decreased_thoracic_vertebrae_number+MGI+ENSMUSG00000028496,neonatal_lethality__incomplete_penetrance+MGI+ENSMUSG00000028496,perinatal_lethality__incomplete_penetrance+MGI+ENSMUSG00000028496,postnatal_lethality__complete_penetrance+MGI+ENSMUSG00000028496,preweaning_lethality__complete_penetrance+MGI+ENSMUSG00000028496,thoracic_vertebral_transformation+MGI+ENSMUSG00000028496,vertebral_transformation+MGI+ENSMUSG00000028496
.	4:88013946-88013946	T	regulatory_region_variant	MODIFIER	-	-	RegulatoryFeature	ENSMUSR00000194209	-	-	-	-	-	-	-	-	-	-	rs1131811558	-	-	-	-	-	-	-	-	-	-	-	-	-	-	-	-	abnormal_clavicle_morphology+IMPC+ENSMUSG00000028496,increased_circulating_creatine_kinase_level+IMPC+ENSMUSG00000028496,preweaning_lethality__complete_penetrance+IMPC+ENSMUSG00000028496,thrombocytopenia+IMPC+ENSMUSG00000028496,abnormal_cervical_atlas_morphology+MGI+ENSMUSG00000028496,abnormal_cervical_axis_morphology+MGI+ENSMUSG00000028496,abnormal_cervical_rib+MGI+ENSMUSG00000028496,abnormal_cervical_vertebrae_morphology+MGI+ENSMUSG00000028496,abnormal_developmental_patterning+MGI+ENSMUSG00000028496,abnormal_spine_curvature+MGI+ENSMUSG00000028496,abnormal_sternum_morphology+MGI+ENSMUSG00000028496,abnormal_sternum_ossification+MGI+ENSMUSG00000028496,abnormal_thoracic_vertebrae_morphology+MGI+ENSMUSG00000028496,abnormal_vertebral_column_morphology+MGI+ENSMUSG00000028496,asymmetric_sternocostal_joints+MGI+ENSMUSG00000028496,cervical_vertebral_fusion+MGI+ENSMUSG00000028496,cervical_vertebral_transformation+MGI+ENSMUSG00000028496,decreased_body_size+MGI+ENSMUSG00000028496,decreased_rib_number+MGI+ENSMUSG00000028496,decreased_thoracic_vertebrae_number+MGI+ENSMUSG00000028496,neonatal_lethality__incomplete_penetrance+MGI+ENSMUSG00000028496,perinatal_lethality__incomplete_penetrance+MGI+ENSMUSG00000028496,postnatal_lethality__complete_penetrance+MGI+ENSMUSG00000028496,preweaning_lethality__complete_penetrance+MGI+ENSMUSG00000028496,thoracic_vertebral_transformation+MGI+ENSMUSG00000028496,vertebral_transformation+MGI+ENSMUSG00000028496
.	4:88706244-88706244	T	downstream_gene_variant	MODIFIER	Gm13282	ENSMUSG00000084192	Transcript	ENSMUST00000121577.1	unprocessed_pseudogene	-	-	-	-	-	-	-	-	-	rs28091742	1665	-1	-	MGI	-	-	-	-	-	-	-	-	-	-	-	-	-
.	4:88706244-88706244	T	regulatory_region_variant	MODIFIER	-	-	RegulatoryFeature	ENSMUSR00000664352	-	-	-	-	-	-	-	-	-	-	rs28091742	-	-	-	-	-	-	-	-	-	-	-	-	-	-	-	-	-
.	4:88715225-88715225	C	downstream_gene_variant	MODIFIER	Klhl9	ENSMUSG00000070923	Transcript	ENSMUST00000094993.2	protein_coding	-	-	-	-	-	-	-	-	-	rs215507896	3067	-1	-	MGI	-	-	-	P1	-	-	-	-	-	-	-	-	-
.	4:88719238-88719238	T	3_prime_UTR_variant	MODIFIER	Klhl9	ENSMUSG00000070923	Transcript	ENSMUST00000094993.2	protein_coding	1/1	-	-	-	3228	-	-	-	-	-	-	-1	-	MGI	-	-	-	P1	-	-	-	-	-	-	-	-	-
.	4:88719238-88719238	T	upstream_gene_variant	MODIFIER	Gm26566	ENSMUSG00000097078	Transcript	ENSMUST00000181601.1	protein_coding	-	-	-	-	-	-	-	-	-	-	2567	1	-	MGI	-	-	-	P1	-	-	-	-	-	-	-	-	-
.	4:88719238-88719238	T	downstream_gene_variant	MODIFIER	Gm13274	ENSMUSG00000086074	Transcript	ENSMUST00000233397.1	antisense	-	-	-	-	-	-	-	-	-	-	3519	-1	-	MGI	-	-	-	-	-	-	-	-	-	-	-	-	-
.	4:88719238-88719238	T	downstream_gene_variant	MODIFIER	Gm13274	ENSMUSG00000086074	Transcript	ENSMUST00000233708.1	antisense	-	-	-	-	-	-	-	-	-	-	3525	-1	-	MGI	-	-	-	-	-	-	-	-	-	-	-	-	-
.	4:88719238-88719238	T	regulatory_region_variant	MODIFIER	-	-	RegulatoryFeature	ENSMUSR00000194327	-	-	-	-	-	-	-	-	-	-	-	-	-	-	-	-	-	-	-	-	-	-	-	-	-	-	-	-
.	4:88745040-88745040	T	upstream_gene_variant	MODIFIER	Gm13274	ENSMUSG00000086074	Transcript	ENSMUST00000123455.1	antisense	-	-	-	-	-	-	-	-	-	-	746	-1	-	MGI	-	-	3	-	-	-	-	-	-	-	-	-	-
.	4:88745040-88745040	T	upstream_gene_variant	MODIFIER	Gm13274	ENSMUSG00000086074	Transcript	ENSMUST00000137624.1	antisense	-	-	-	-	-	-	-	-	-	-	747	-1	-	MGI	-	-	3	-	-	-	-	-	-	-	-	-	-
.	4:88745040-88745040	T	upstream_gene_variant	MODIFIER	Gm13274	ENSMUSG00000086074	Transcript	ENSMUST00000233397.1	antisense	-	-	-	-	-	-	-	-	-	-	690	-1	-	MGI	-	-	-	-	-	-	-	-	-	-	-	-	-
.	4:88745040-88745040	T	intron_variant,non_coding_transcript_variant	MODIFIER	Gm13274	ENSMUSG00000086074	Transcript	ENSMUST00000233708.1	antisense	-	2/3	-	-	-	-	-	-	-	-	-	-1	-	MGI	-	-	-	-	-	-	-	-	-	-	-	-	-
.	4:88745040-88745040	T	regulatory_region_variant	MODIFIER	-	-	RegulatoryFeature	ENSMUSR00000664359	-	-	-	-	-	-	-	-	-	-	-	-	-	-	-	-	-	-	-	-	-	-	-	-	-	-	-	-
.	4:88808350-88808350	G	3_prime_UTR_variant	MODIFIER	Gm13288	ENSMUSG00000070908	Transcript	ENSMUST00000094977.1	protein_coding	1/1	-	-	-	2820	-	-	-	-	rs51094501	-	1	-	MGI	-	-	-	P1	-	-	-	-	-	-	-	-	-
.	4:88808350-88808350	G	downstream_gene_variant	MODIFIER	Gm13287	ENSMUSG00000094648	Transcript	ENSMUST00000179490.1	protein_coding	-	-	-	-	-	-	-	-	-	rs51094501	4548	1	-	MGI	-	-	-	P1	-	-	-	-	-	-	-	-	-
.	4:88811491-88811491	A	downstream_gene_variant	MODIFIER	Gm13288	ENSMUSG00000070908	Transcript	ENSMUST00000094977.1	protein_coding	-	-	-	-	-	-	-	-	-	-	3111	1	-	MGI	-	-	-	P1	-	-	-	-	-	-	-	-	-
.	4:88811491-88811491	A	upstream_gene_variant	MODIFIER	Ifna7	ENSMUSG00000100713	Transcript	ENSMUST00000105143.2	protein_coding	-	-	-	-	-	-	-	-	-	-	4737	1	-	MGI	-	-	-	P1	-	-	-	-	-	-	-	-	-
.	4:88811682-88811682	A	downstream_gene_variant	MODIFIER	Gm13288	ENSMUSG00000070908	Transcript	ENSMUST00000094977.1	protein_coding	-	-	-	-	-	-	-	-	-	-	3302	1	-	MGI	-	-	-	P1	-	-	-	-	-	-	-	-	-
.	4:88811682-88811682	A	upstream_gene_variant	MODIFIER	Ifna7	ENSMUSG00000100713	Transcript	ENSMUST00000105143.2	protein_coding	-	-	-	-	-	-	-	-	-	-	4546	1	-	MGI	-	-	-	P1	-	-	-	-	-	-	-	-	-
.	4:88812198-88812198	T	downstream_gene_variant	MODIFIER	Gm13288	ENSMUSG00000070908	Transcript	ENSMUST00000094977.1	protein_coding	-	-	-	-	-	-	-	-	-	rs248435278	3818	1	-	MGI	-	-	-	P1	-	-	-	-	-	-	-	-	-
.	4:88812198-88812198	T	upstream_gene_variant	MODIFIER	Ifna7	ENSMUSG00000100713	Transcript	ENSMUST00000105143.2	protein_coding	-	-	-	-	-	-	-	-	-	rs248435278	4030	1	-	MGI	-	-	-	P1	-	-	-	-	-	-	-	-	-
.	4:88812686-88812686	G	downstream_gene_variant	MODIFIER	Gm13288	ENSMUSG00000070908	Transcript	ENSMUST00000094977.1	protein_coding	-	-	-	-	-	-	-	-	-	-	4306	1	-	MGI	-	-	-	P1	-	-	-	-	-	-	-	-	-
.	4:88812686-88812686	G	upstream_gene_variant	MODIFIER	Ifna7	ENSMUSG00000100713	Transcript	ENSMUST00000105143.2	protein_coding	-	-	-	-	-	-	-	-	-	-	3542	1	-	MGI	-	-	-	P1	-	-	-	-	-	-	-	-	-
.	4:88812921-88812921	G	downstream_gene_variant	MODIFIER	Gm13288	ENSMUSG00000070908	Transcript	ENSMUST00000094977.1	protein_coding	-	-	-	-	-	-	-	-	-	rs254148858	4541	1	-	MGI	-	-	-	P1	-	-	-	-	-	-	-	-	-
.	4:88812921-88812921	G	upstream_gene_variant	MODIFIER	Ifna7	ENSMUSG00000100713	Transcript	ENSMUST00000105143.2	protein_coding	-	-	-	-	-	-	-	-	-	rs254148858	3307	1	-	MGI	-	-	-	P1	-	-	-	-	-	-	-	-	-
.	4:88813028-88813028	G	downstream_gene_variant	MODIFIER	Gm13288	ENSMUSG00000070908	Transcript	ENSMUST00000094977.1	protein_coding	-	-	-	-	-	-	-	-	-	rs579571417	4648	1	-	MGI	-	-	-	P1	-	-	-	-	-	-	-	-	-
.	4:88813028-88813028	G	upstream_gene_variant	MODIFIER	Ifna7	ENSMUSG00000100713	Transcript	ENSMUST00000105143.2	protein_coding	-	-	-	-	-	-	-	-	-	rs579571417	3200	1	-	MGI	-	-	-	P1	-	-	-	-	-	-	-	-	-
.	4:88813514-88813514	G	upstream_gene_variant	MODIFIER	Ifna7	ENSMUSG00000100713	Transcript	ENSMUST00000105143.2	protein_coding	-	-	-	-	-	-	-	-	-	rs229958942	2714	1	-	MGI	-	-	-	P1	-	-	-	-	-	-	-	-	-
.	4:88817382-88817382	T	downstream_gene_variant	MODIFIER	Ifna7	ENSMUSG00000100713	Transcript	ENSMUST00000105143.2	protein_coding	-	-	-	-	-	-	-	-	-	rs227387088	582	1	-	MGI	-	-	-	P1	-	-	-	-	-	-	-	-	-
.	4:88817382-88817382	T	upstream_gene_variant	MODIFIER	Ifna11	ENSMUSG00000100549	Transcript	ENSMUST00000170428.2	protein_coding	-	-	-	-	-	-	-	-	-	rs227387088	2577	1	-	MGI	-	-	-	P1	-	-	-	-	-	-	-	-	-
.	4:88847037-88847037	T	upstream_gene_variant	MODIFIER	Ifna1	ENSMUSG00000095498	Transcript	ENSMUST00000094972.1	protein_coding	-	-	-	-	-	-	-	-	-	-	3050	1	-	MGI	-	-	-	P1	-	-	-	-	-	-	-	-	-
.	4:88847037-88847037	T	downstream_gene_variant	MODIFIER	Ifna4	ENSMUSG00000070904	Transcript	ENSMUST00000094973.4	protein_coding	-	-	-	-	-	-	-	-	-	-	4616	1	-	MGI	-	-	-	P1	-	-	-	-	-	-	-	-	-
.	4:92818556-92818556	A	intergenic_variant	MODIFIER	-	-	-	-	-	-	-	-	-	-	-	-	-	-	-	-	-	-	-	-	-	-	-	-	-	-	-	-	-	-	-	-
.	4:92841650-92841650	A	intergenic_variant	MODIFIER	-	-	-	-	-	-	-	-	-	-	-	-	-	-	-	-	-	-	-	-	-	-	-	-	-	-	-	-	-	-	-	-
.	4:92841664-92841664	G	intergenic_variant	MODIFIER	-	-	-	-	-	-	-	-	-	-	-	-	-	-	rs32795288	-	-	-	-	-	-	-	-	-	-	-	-	-	-	-	-	-
.	4:108691237-108691237	G	intron_variant	MODIFIER	Zfyve9	ENSMUSG00000034557	Transcript	ENSMUST00000042185.7	protein_coding	-	4/15	-	-	-	-	-	-	-	rs257330232	-	-1	-	MGI	-	-	1	-	-	-	-	-	-	-	-	-	-
.	4:108691237-108691237	G	intron_variant	MODIFIER	Zfyve9	ENSMUSG00000034557	Transcript	ENSMUST00000106657.7	protein_coding	-	7/18	-	-	-	-	-	-	-	rs257330232	-	-1	-	MGI	-	-	5	P2	-	-	-	-	-	-	-	-	-
.	4:108691237-108691237	G	intron_variant	MODIFIER	Zfyve9	ENSMUSG00000034557	Transcript	ENSMUST00000106658.7	protein_coding	-	6/17	-	-	-	-	-	-	-	rs257330232	-	-1	-	MGI	-	-	5	A2	-	-	-	-	-	-	-	-	-
.	4:110117737-110117737	T	intergenic_variant	MODIFIER	-	-	-	-	-	-	-	-	-	-	-	-	-	-	rs264044952	-	-	-	-	-	-	-	-	-	-	-	-	-	-	-	-	-
.	4:114312532-114312532	T	intergenic_variant	MODIFIER	-	-	-	-	-	-	-	-	-	-	-	-	-	-	rs33024313	-	-	-	-	-	-	-	-	-	-	-	-	-	-	-	-	-
.	4:116158710-116158710	T	downstream_gene_variant	MODIFIER	Tspan1	ENSMUSG00000028699	Transcript	ENSMUST00000030465.9	protein_coding	-	-	-	-	-	-	-	-	-	rs257134767	3159	-1	-	MGI	-	-	1	P1	-	-	-	-	-	-	-	-	abnormal_basement_membrane_morphology+MGI+ENSMUSG00000028700,abnormal_brain_development+MGI+ENSMUSG00000028700,abnormal_cerebellar_foliation+MGI+ENSMUSG00000028700,abnormal_cerebellum_morphology+MGI+ENSMUSG00000028700,abnormal_cerebral_cortex_morphology+MGI+ENSMUSG00000028700,abnormal_dentate_gyrus_morphology+MGI+ENSMUSG00000028700,abnormal_enzyme/coenzyme_activity+MGI+ENSMUSG00000028700,abnormal_eye_electrophysiology+MGI+ENSMUSG00000028700,abnormal_hippocampus_morphology+MGI+ENSMUSG00000028700,abnormal_muscle_physiology+MGI+ENSMUSG00000028700,abnormal_muscle_regeneration+MGI+ENSMUSG00000028700,abnormal_optic_nerve_morphology+MGI+ENSMUSG00000028700,abnormal_retina_inner_limiting_membrane_morphology+MGI+ENSMUSG00000028700,abnormal_retinal_blood_vessel_pattern+MGI+ENSMUSG00000028700,abnormal_retinal_layer_morphology+MGI+ENSMUSG00000028700,abnormal_skeletal_muscle_fiber_morphology+MGI+ENSMUSG00000028700,abnormal_skeletal_muscle_satellite_cell_proliferation+MGI+ENSMUSG00000028700,abnormal_stratification_in_cerebral_cortex+MGI+ENSMUSG00000028700,abnormal_tongue_muscle_morphology+MGI+ENSMUSG00000028700,centrally_nucleated_skeletal_muscle_fibers+MGI+ENSMUSG00000028700,decreased_body_size+MGI+ENSMUSG00000028700,decreased_circulating_glucose_level+MGI+ENSMUSG00000028700,decreased_litter_size+MGI+ENSMUSG00000028700,decreased_retinal_ganglion_cell_number+MGI+ENSMUSG00000028700,decreased_skeletal_muscle_fiber_number+MGI+ENSMUSG00000028700,decreased_skeletal_muscle_fiber_size+MGI+ENSMUSG00000028700,dilated_lateral_ventricles+MGI+ENSMUSG00000028700,dystrophic_muscle+MGI+ENSMUSG00000028700,impaired_basement_membrane_formation+MGI+ENSMUSG00000028700,increased_variability_of_skeletal_muscle_fiber_size+MGI+ENSMUSG00000028700,limb_grasping+MGI+ENSMUSG00000028700,male_infertility+MGI+ENSMUSG00000028700,postnatal_lethality__incomplete_penetrance+MGI+ENSMUSG00000028700,preweaning_lethality__complete_penetrance+MGI+ENSMUSG00000028700,reduced_female_fertility+MGI+ENSMUSG00000028700,retinal_degeneration+MGI+ENSMUSG00000028700,retina_microaneurysm+MGI+ENSMUSG00000028700,small_cerebellum+MGI+ENSMUSG00000028700,thin_cerebral_cortex+MGI+ENSMUSG00000028700,thin_retinal_inner_nuclear_layer+MGI+ENSMUSG00000028700,thin_retinal_outer_nuclear_layer+MGI+ENSMUSG00000028700
.	4:116158710-116158710	T	intron_variant	MODIFIER	Pomgnt1	ENSMUSG00000028700	Transcript	ENSMUST00000106494.2	protein_coding	-	19/20	-	-	-	-	-	-	-	rs257134767	-	1	-	MGI	-	-	1	-	-	-	-	-	-	-	-	-	abnormal_basement_membrane_morphology+MGI+ENSMUSG00000028700,abnormal_brain_development+MGI+ENSMUSG00000028700,abnormal_cerebellar_foliation+MGI+ENSMUSG00000028700,abnormal_cerebellum_morphology+MGI+ENSMUSG00000028700,abnormal_cerebral_cortex_morphology+MGI+ENSMUSG00000028700,abnormal_dentate_gyrus_morphology+MGI+ENSMUSG00000028700,abnormal_enzyme/coenzyme_activity+MGI+ENSMUSG00000028700,abnormal_eye_electrophysiology+MGI+ENSMUSG00000028700,abnormal_hippocampus_morphology+MGI+ENSMUSG00000028700,abnormal_muscle_physiology+MGI+ENSMUSG00000028700,abnormal_muscle_regeneration+MGI+ENSMUSG00000028700,abnormal_optic_nerve_morphology+MGI+ENSMUSG00000028700,abnormal_retina_inner_limiting_membrane_morphology+MGI+ENSMUSG00000028700,abnormal_retinal_blood_vessel_pattern+MGI+ENSMUSG00000028700,abnormal_retinal_layer_morphology+MGI+ENSMUSG00000028700,abnormal_skeletal_muscle_fiber_morphology+MGI+ENSMUSG00000028700,abnormal_skeletal_muscle_satellite_cell_proliferation+MGI+ENSMUSG00000028700,abnormal_stratification_in_cerebral_cortex+MGI+ENSMUSG00000028700,abnormal_tongue_muscle_morphology+MGI+ENSMUSG00000028700,centrally_nucleated_skeletal_muscle_fibers+MGI+ENSMUSG00000028700,decreased_body_size+MGI+ENSMUSG00000028700,decreased_circulating_glucose_level+MGI+ENSMUSG00000028700,decreased_litter_size+MGI+ENSMUSG00000028700,decreased_retinal_ganglion_cell_number+MGI+ENSMUSG00000028700,decreased_skeletal_muscle_fiber_number+MGI+ENSMUSG00000028700,decreased_skeletal_muscle_fiber_size+MGI+ENSMUSG00000028700,dilated_lateral_ventricles+MGI+ENSMUSG00000028700,dystrophic_muscle+MGI+ENSMUSG00000028700,impaired_basement_membrane_formation+MGI+ENSMUSG00000028700,increased_variability_of_skeletal_muscle_fiber_size+MGI+ENSMUSG00000028700,limb_grasping+MGI+ENSMUSG00000028700,male_infertility+MGI+ENSMUSG00000028700,postnatal_lethality__incomplete_penetrance+MGI+ENSMUSG00000028700,preweaning_lethality__complete_penetrance+MGI+ENSMUSG00000028700,reduced_female_fertility+MGI+ENSMUSG00000028700,retinal_degeneration+MGI+ENSMUSG00000028700,retina_microaneurysm+MGI+ENSMUSG00000028700,small_cerebellum+MGI+ENSMUSG00000028700,thin_cerebral_cortex+MGI+ENSMUSG00000028700,thin_retinal_inner_nuclear_layer+MGI+ENSMUSG00000028700,thin_retinal_outer_nuclear_layer+MGI+ENSMUSG00000028700
.	4:116158710-116158710	T	intron_variant	MODIFIER	Pomgnt1	ENSMUSG00000028700	Transcript	ENSMUST00000106496.7	protein_coding	-	19/20	-	-	-	-	-	-	-	rs257134767	-	1	-	MGI	-	-	1	-	-	-	-	-	-	-	-	-	abnormal_basement_membrane_morphology+MGI+ENSMUSG00000028700,abnormal_brain_development+MGI+ENSMUSG00000028700,abnormal_cerebellar_foliation+MGI+ENSMUSG00000028700,abnormal_cerebellum_morphology+MGI+ENSMUSG00000028700,abnormal_cerebral_cortex_morphology+MGI+ENSMUSG00000028700,abnormal_dentate_gyrus_morphology+MGI+ENSMUSG00000028700,abnormal_enzyme/coenzyme_activity+MGI+ENSMUSG00000028700,abnormal_eye_electrophysiology+MGI+ENSMUSG00000028700,abnormal_hippocampus_morphology+MGI+ENSMUSG00000028700,abnormal_muscle_physiology+MGI+ENSMUSG00000028700,abnormal_muscle_regeneration+MGI+ENSMUSG00000028700,abnormal_optic_nerve_morphology+MGI+ENSMUSG00000028700,abnormal_retina_inner_limiting_membrane_morphology+MGI+ENSMUSG00000028700,abnormal_retinal_blood_vessel_pattern+MGI+ENSMUSG00000028700,abnormal_retinal_layer_morphology+MGI+ENSMUSG00000028700,abnormal_skeletal_muscle_fiber_morphology+MGI+ENSMUSG00000028700,abnormal_skeletal_muscle_satellite_cell_proliferation+MGI+ENSMUSG00000028700,abnormal_stratification_in_cerebral_cortex+MGI+ENSMUSG00000028700,abnormal_tongue_muscle_morphology+MGI+ENSMUSG00000028700,centrally_nucleated_skeletal_muscle_fibers+MGI+ENSMUSG00000028700,decreased_body_size+MGI+ENSMUSG00000028700,decreased_circulating_glucose_level+MGI+ENSMUSG00000028700,decreased_litter_size+MGI+ENSMUSG00000028700,decreased_retinal_ganglion_cell_number+MGI+ENSMUSG00000028700,decreased_skeletal_muscle_fiber_number+MGI+ENSMUSG00000028700,decreased_skeletal_muscle_fiber_size+MGI+ENSMUSG00000028700,dilated_lateral_ventricles+MGI+ENSMUSG00000028700,dystrophic_muscle+MGI+ENSMUSG00000028700,impaired_basement_membrane_formation+MGI+ENSMUSG00000028700,increased_variability_of_skeletal_muscle_fiber_size+MGI+ENSMUSG00000028700,limb_grasping+MGI+ENSMUSG00000028700,male_infertility+MGI+ENSMUSG00000028700,postnatal_lethality__incomplete_penetrance+MGI+ENSMUSG00000028700,preweaning_lethality__complete_penetrance+MGI+ENSMUSG00000028700,reduced_female_fertility+MGI+ENSMUSG00000028700,retinal_degeneration+MGI+ENSMUSG00000028700,retina_microaneurysm+MGI+ENSMUSG00000028700,small_cerebellum+MGI+ENSMUSG00000028700,thin_cerebral_cortex+MGI+ENSMUSG00000028700,thin_retinal_inner_nuclear_layer+MGI+ENSMUSG00000028700,thin_retinal_outer_nuclear_layer+MGI+ENSMUSG00000028700
.	4:116158710-116158710	T	intron_variant	MODIFIER	Pomgnt1	ENSMUSG00000028700	Transcript	ENSMUST00000106498.7	protein_coding	-	20/21	-	-	-	-	-	-	-	rs257134767	-	1	-	MGI	-	-	1	P1	-	-	-	-	-	-	-	-	abnormal_basement_membrane_morphology+MGI+ENSMUSG00000028700,abnormal_brain_development+MGI+ENSMUSG00000028700,abnormal_cerebellar_foliation+MGI+ENSMUSG00000028700,abnormal_cerebellum_morphology+MGI+ENSMUSG00000028700,abnormal_cerebral_cortex_morphology+MGI+ENSMUSG00000028700,abnormal_dentate_gyrus_morphology+MGI+ENSMUSG00000028700,abnormal_enzyme/coenzyme_activity+MGI+ENSMUSG00000028700,abnormal_eye_electrophysiology+MGI+ENSMUSG00000028700,abnormal_hippocampus_morphology+MGI+ENSMUSG00000028700,abnormal_muscle_physiology+MGI+ENSMUSG00000028700,abnormal_muscle_regeneration+MGI+ENSMUSG00000028700,abnormal_optic_nerve_morphology+MGI+ENSMUSG00000028700,abnormal_retina_inner_limiting_membrane_morphology+MGI+ENSMUSG00000028700,abnormal_retinal_blood_vessel_pattern+MGI+ENSMUSG00000028700,abnormal_retinal_layer_morphology+MGI+ENSMUSG00000028700,abnormal_skeletal_muscle_fiber_morphology+MGI+ENSMUSG00000028700,abnormal_skeletal_muscle_satellite_cell_proliferation+MGI+ENSMUSG00000028700,abnormal_stratification_in_cerebral_cortex+MGI+ENSMUSG00000028700,abnormal_tongue_muscle_morphology+MGI+ENSMUSG00000028700,centrally_nucleated_skeletal_muscle_fibers+MGI+ENSMUSG00000028700,decreased_body_size+MGI+ENSMUSG00000028700,decreased_circulating_glucose_level+MGI+ENSMUSG00000028700,decreased_litter_size+MGI+ENSMUSG00000028700,decreased_retinal_ganglion_cell_number+MGI+ENSMUSG00000028700,decreased_skeletal_muscle_fiber_number+MGI+ENSMUSG00000028700,decreased_skeletal_muscle_fiber_size+MGI+ENSMUSG00000028700,dilated_lateral_ventricles+MGI+ENSMUSG00000028700,dystrophic_muscle+MGI+ENSMUSG00000028700,impaired_basement_membrane_formation+MGI+ENSMUSG00000028700,increased_variability_of_skeletal_muscle_fiber_size+MGI+ENSMUSG00000028700,limb_grasping+MGI+ENSMUSG00000028700,male_infertility+MGI+ENSMUSG00000028700,postnatal_lethality__incomplete_penetrance+MGI+ENSMUSG00000028700,preweaning_lethality__complete_penetrance+MGI+ENSMUSG00000028700,reduced_female_fertility+MGI+ENSMUSG00000028700,retinal_degeneration+MGI+ENSMUSG00000028700,retina_microaneurysm+MGI+ENSMUSG00000028700,small_cerebellum+MGI+ENSMUSG00000028700,thin_cerebral_cortex+MGI+ENSMUSG00000028700,thin_retinal_inner_nuclear_layer+MGI+ENSMUSG00000028700,thin_retinal_outer_nuclear_layer+MGI+ENSMUSG00000028700
.	4:116158710-116158710	T	intron_variant	MODIFIER	Pomgnt1	ENSMUSG00000028700	Transcript	ENSMUST00000120083.7	protein_coding	-	20/22	-	-	-	-	-	-	-	rs257134767	-	1	-	MGI	-	-	5	P1	-	-	-	-	-	-	-	-	abnormal_basement_membrane_morphology+MGI+ENSMUSG00000028700,abnormal_brain_development+MGI+ENSMUSG00000028700,abnormal_cerebellar_foliation+MGI+ENSMUSG00000028700,abnormal_cerebellum_morphology+MGI+ENSMUSG00000028700,abnormal_cerebral_cortex_morphology+MGI+ENSMUSG00000028700,abnormal_dentate_gyrus_morphology+MGI+ENSMUSG00000028700,abnormal_enzyme/coenzyme_activity+MGI+ENSMUSG00000028700,abnormal_eye_electrophysiology+MGI+ENSMUSG00000028700,abnormal_hippocampus_morphology+MGI+ENSMUSG00000028700,abnormal_muscle_physiology+MGI+ENSMUSG00000028700,abnormal_muscle_regeneration+MGI+ENSMUSG00000028700,abnormal_optic_nerve_morphology+MGI+ENSMUSG00000028700,abnormal_retina_inner_limiting_membrane_morphology+MGI+ENSMUSG00000028700,abnormal_retinal_blood_vessel_pattern+MGI+ENSMUSG00000028700,abnormal_retinal_layer_morphology+MGI+ENSMUSG00000028700,abnormal_skeletal_muscle_fiber_morphology+MGI+ENSMUSG00000028700,abnormal_skeletal_muscle_satellite_cell_proliferation+MGI+ENSMUSG00000028700,abnormal_stratification_in_cerebral_cortex+MGI+ENSMUSG00000028700,abnormal_tongue_muscle_morphology+MGI+ENSMUSG00000028700,centrally_nucleated_skeletal_muscle_fibers+MGI+ENSMUSG00000028700,decreased_body_size+MGI+ENSMUSG00000028700,decreased_circulating_glucose_level+MGI+ENSMUSG00000028700,decreased_litter_size+MGI+ENSMUSG00000028700,decreased_retinal_ganglion_cell_number+MGI+ENSMUSG00000028700,decreased_skeletal_muscle_fiber_number+MGI+ENSMUSG00000028700,decreased_skeletal_muscle_fiber_size+MGI+ENSMUSG00000028700,dilated_lateral_ventricles+MGI+ENSMUSG00000028700,dystrophic_muscle+MGI+ENSMUSG00000028700,impaired_basement_membrane_formation+MGI+ENSMUSG00000028700,increased_variability_of_skeletal_muscle_fiber_size+MGI+ENSMUSG00000028700,limb_grasping+MGI+ENSMUSG00000028700,male_infertility+MGI+ENSMUSG00000028700,postnatal_lethality__incomplete_penetrance+MGI+ENSMUSG00000028700,preweaning_lethality__complete_penetrance+MGI+ENSMUSG00000028700,reduced_female_fertility+MGI+ENSMUSG00000028700,retinal_degeneration+MGI+ENSMUSG00000028700,retina_microaneurysm+MGI+ENSMUSG00000028700,small_cerebellum+MGI+ENSMUSG00000028700,thin_cerebral_cortex+MGI+ENSMUSG00000028700,thin_retinal_inner_nuclear_layer+MGI+ENSMUSG00000028700,thin_retinal_outer_nuclear_layer+MGI+ENSMUSG00000028700
.	4:116158710-116158710	T	intron_variant	MODIFIER	Pomgnt1	ENSMUSG00000028700	Transcript	ENSMUST00000121052.7	protein_coding	-	20/21	-	-	-	-	-	-	-	rs257134767	-	1	-	MGI	-	-	5	P1	-	-	-	-	-	-	-	-	abnormal_basement_membrane_morphology+MGI+ENSMUSG00000028700,abnormal_brain_development+MGI+ENSMUSG00000028700,abnormal_cerebellar_foliation+MGI+ENSMUSG00000028700,abnormal_cerebellum_morphology+MGI+ENSMUSG00000028700,abnormal_cerebral_cortex_morphology+MGI+ENSMUSG00000028700,abnormal_dentate_gyrus_morphology+MGI+ENSMUSG00000028700,abnormal_enzyme/coenzyme_activity+MGI+ENSMUSG00000028700,abnormal_eye_electrophysiology+MGI+ENSMUSG00000028700,abnormal_hippocampus_morphology+MGI+ENSMUSG00000028700,abnormal_muscle_physiology+MGI+ENSMUSG00000028700,abnormal_muscle_regeneration+MGI+ENSMUSG00000028700,abnormal_optic_nerve_morphology+MGI+ENSMUSG00000028700,abnormal_retina_inner_limiting_membrane_morphology+MGI+ENSMUSG00000028700,abnormal_retinal_blood_vessel_pattern+MGI+ENSMUSG00000028700,abnormal_retinal_layer_morphology+MGI+ENSMUSG00000028700,abnormal_skeletal_muscle_fiber_morphology+MGI+ENSMUSG00000028700,abnormal_skeletal_muscle_satellite_cell_proliferation+MGI+ENSMUSG00000028700,abnormal_stratification_in_cerebral_cortex+MGI+ENSMUSG00000028700,abnormal_tongue_muscle_morphology+MGI+ENSMUSG00000028700,centrally_nucleated_skeletal_muscle_fibers+MGI+ENSMUSG00000028700,decreased_body_size+MGI+ENSMUSG00000028700,decreased_circulating_glucose_level+MGI+ENSMUSG00000028700,decreased_litter_size+MGI+ENSMUSG00000028700,decreased_retinal_ganglion_cell_number+MGI+ENSMUSG00000028700,decreased_skeletal_muscle_fiber_number+MGI+ENSMUSG00000028700,decreased_skeletal_muscle_fiber_size+MGI+ENSMUSG00000028700,dilated_lateral_ventricles+MGI+ENSMUSG00000028700,dystrophic_muscle+MGI+ENSMUSG00000028700,impaired_basement_membrane_formation+MGI+ENSMUSG00000028700,increased_variability_of_skeletal_muscle_fiber_size+MGI+ENSMUSG00000028700,limb_grasping+MGI+ENSMUSG00000028700,male_infertility+MGI+ENSMUSG00000028700,postnatal_lethality__incomplete_penetrance+MGI+ENSMUSG00000028700,preweaning_lethality__complete_penetrance+MGI+ENSMUSG00000028700,reduced_female_fertility+MGI+ENSMUSG00000028700,retinal_degeneration+MGI+ENSMUSG00000028700,retina_microaneurysm+MGI+ENSMUSG00000028700,small_cerebellum+MGI+ENSMUSG00000028700,thin_cerebral_cortex+MGI+ENSMUSG00000028700,thin_retinal_inner_nuclear_layer+MGI+ENSMUSG00000028700,thin_retinal_outer_nuclear_layer+MGI+ENSMUSG00000028700
.	4:116158710-116158710	T	downstream_gene_variant	MODIFIER	Pomgnt1	ENSMUSG00000028700	Transcript	ENSMUST00000127426.1	retained_intron	-	-	-	-	-	-	-	-	-	rs257134767	2057	1	-	MGI	-	-	1	-	-	-	-	-	-	-	-	-	abnormal_basement_membrane_morphology+MGI+ENSMUSG00000028700,abnormal_brain_development+MGI+ENSMUSG00000028700,abnormal_cerebellar_foliation+MGI+ENSMUSG00000028700,abnormal_cerebellum_morphology+MGI+ENSMUSG00000028700,abnormal_cerebral_cortex_morphology+MGI+ENSMUSG00000028700,abnormal_dentate_gyrus_morphology+MGI+ENSMUSG00000028700,abnormal_enzyme/coenzyme_activity+MGI+ENSMUSG00000028700,abnormal_eye_electrophysiology+MGI+ENSMUSG00000028700,abnormal_hippocampus_morphology+MGI+ENSMUSG00000028700,abnormal_muscle_physiology+MGI+ENSMUSG00000028700,abnormal_muscle_regeneration+MGI+ENSMUSG00000028700,abnormal_optic_nerve_morphology+MGI+ENSMUSG00000028700,abnormal_retina_inner_limiting_membrane_morphology+MGI+ENSMUSG00000028700,abnormal_retinal_blood_vessel_pattern+MGI+ENSMUSG00000028700,abnormal_retinal_layer_morphology+MGI+ENSMUSG00000028700,abnormal_skeletal_muscle_fiber_morphology+MGI+ENSMUSG00000028700,abnormal_skeletal_muscle_satellite_cell_proliferation+MGI+ENSMUSG00000028700,abnormal_stratification_in_cerebral_cortex+MGI+ENSMUSG00000028700,abnormal_tongue_muscle_morphology+MGI+ENSMUSG00000028700,centrally_nucleated_skeletal_muscle_fibers+MGI+ENSMUSG00000028700,decreased_body_size+MGI+ENSMUSG00000028700,decreased_circulating_glucose_level+MGI+ENSMUSG00000028700,decreased_litter_size+MGI+ENSMUSG00000028700,decreased_retinal_ganglion_cell_number+MGI+ENSMUSG00000028700,decreased_skeletal_muscle_fiber_number+MGI+ENSMUSG00000028700,decreased_skeletal_muscle_fiber_size+MGI+ENSMUSG00000028700,dilated_lateral_ventricles+MGI+ENSMUSG00000028700,dystrophic_muscle+MGI+ENSMUSG00000028700,impaired_basement_membrane_formation+MGI+ENSMUSG00000028700,increased_variability_of_skeletal_muscle_fiber_size+MGI+ENSMUSG00000028700,limb_grasping+MGI+ENSMUSG00000028700,male_infertility+MGI+ENSMUSG00000028700,postnatal_lethality__incomplete_penetrance+MGI+ENSMUSG00000028700,preweaning_lethality__complete_penetrance+MGI+ENSMUSG00000028700,reduced_female_fertility+MGI+ENSMUSG00000028700,retinal_degeneration+MGI+ENSMUSG00000028700,retina_microaneurysm+MGI+ENSMUSG00000028700,small_cerebellum+MGI+ENSMUSG00000028700,thin_cerebral_cortex+MGI+ENSMUSG00000028700,thin_retinal_inner_nuclear_layer+MGI+ENSMUSG00000028700,thin_retinal_outer_nuclear_layer+MGI+ENSMUSG00000028700
.	4:116158710-116158710	T	intron_variant,non_coding_transcript_variant	MODIFIER	Pomgnt1	ENSMUSG00000028700	Transcript	ENSMUST00000133838.7	retained_intron	-	6/6	-	-	-	-	-	-	-	rs257134767	-	1	-	MGI	-	-	5	-	-	-	-	-	-	-	-	-	abnormal_basement_membrane_morphology+MGI+ENSMUSG00000028700,abnormal_brain_development+MGI+ENSMUSG00000028700,abnormal_cerebellar_foliation+MGI+ENSMUSG00000028700,abnormal_cerebellum_morphology+MGI+ENSMUSG00000028700,abnormal_cerebral_cortex_morphology+MGI+ENSMUSG00000028700,abnormal_dentate_gyrus_morphology+MGI+ENSMUSG00000028700,abnormal_enzyme/coenzyme_activity+MGI+ENSMUSG00000028700,abnormal_eye_electrophysiology+MGI+ENSMUSG00000028700,abnormal_hippocampus_morphology+MGI+ENSMUSG00000028700,abnormal_muscle_physiology+MGI+ENSMUSG00000028700,abnormal_muscle_regeneration+MGI+ENSMUSG00000028700,abnormal_optic_nerve_morphology+MGI+ENSMUSG00000028700,abnormal_retina_inner_limiting_membrane_morphology+MGI+ENSMUSG00000028700,abnormal_retinal_blood_vessel_pattern+MGI+ENSMUSG00000028700,abnormal_retinal_layer_morphology+MGI+ENSMUSG00000028700,abnormal_skeletal_muscle_fiber_morphology+MGI+ENSMUSG00000028700,abnormal_skeletal_muscle_satellite_cell_proliferation+MGI+ENSMUSG00000028700,abnormal_stratification_in_cerebral_cortex+MGI+ENSMUSG00000028700,abnormal_tongue_muscle_morphology+MGI+ENSMUSG00000028700,centrally_nucleated_skeletal_muscle_fibers+MGI+ENSMUSG00000028700,decreased_body_size+MGI+ENSMUSG00000028700,decreased_circulating_glucose_level+MGI+ENSMUSG00000028700,decreased_litter_size+MGI+ENSMUSG00000028700,decreased_retinal_ganglion_cell_number+MGI+ENSMUSG00000028700,decreased_skeletal_muscle_fiber_number+MGI+ENSMUSG00000028700,decreased_skeletal_muscle_fiber_size+MGI+ENSMUSG00000028700,dilated_lateral_ventricles+MGI+ENSMUSG00000028700,dystrophic_muscle+MGI+ENSMUSG00000028700,impaired_basement_membrane_formation+MGI+ENSMUSG00000028700,increased_variability_of_skeletal_muscle_fiber_size+MGI+ENSMUSG00000028700,limb_grasping+MGI+ENSMUSG00000028700,male_infertility+MGI+ENSMUSG00000028700,postnatal_lethality__incomplete_penetrance+MGI+ENSMUSG00000028700,preweaning_lethality__complete_penetrance+MGI+ENSMUSG00000028700,reduced_female_fertility+MGI+ENSMUSG00000028700,retinal_degeneration+MGI+ENSMUSG00000028700,retina_microaneurysm+MGI+ENSMUSG00000028700,small_cerebellum+MGI+ENSMUSG00000028700,thin_cerebral_cortex+MGI+ENSMUSG00000028700,thin_retinal_inner_nuclear_layer+MGI+ENSMUSG00000028700,thin_retinal_outer_nuclear_layer+MGI+ENSMUSG00000028700
.	4:116158710-116158710	T	intron_variant,non_coding_transcript_variant	MODIFIER	Pomgnt1	ENSMUSG00000028700	Transcript	ENSMUST00000136855.7	retained_intron	-	17/18	-	-	-	-	-	-	-	rs257134767	-	1	-	MGI	-	-	5	-	-	-	-	-	-	-	-	-	abnormal_basement_membrane_morphology+MGI+ENSMUSG00000028700,abnormal_brain_development+MGI+ENSMUSG00000028700,abnormal_cerebellar_foliation+MGI+ENSMUSG00000028700,abnormal_cerebellum_morphology+MGI+ENSMUSG00000028700,abnormal_cerebral_cortex_morphology+MGI+ENSMUSG00000028700,abnormal_dentate_gyrus_morphology+MGI+ENSMUSG00000028700,abnormal_enzyme/coenzyme_activity+MGI+ENSMUSG00000028700,abnormal_eye_electrophysiology+MGI+ENSMUSG00000028700,abnormal_hippocampus_morphology+MGI+ENSMUSG00000028700,abnormal_muscle_physiology+MGI+ENSMUSG00000028700,abnormal_muscle_regeneration+MGI+ENSMUSG00000028700,abnormal_optic_nerve_morphology+MGI+ENSMUSG00000028700,abnormal_retina_inner_limiting_membrane_morphology+MGI+ENSMUSG00000028700,abnormal_retinal_blood_vessel_pattern+MGI+ENSMUSG00000028700,abnormal_retinal_layer_morphology+MGI+ENSMUSG00000028700,abnormal_skeletal_muscle_fiber_morphology+MGI+ENSMUSG00000028700,abnormal_skeletal_muscle_satellite_cell_proliferation+MGI+ENSMUSG00000028700,abnormal_stratification_in_cerebral_cortex+MGI+ENSMUSG00000028700,abnormal_tongue_muscle_morphology+MGI+ENSMUSG00000028700,centrally_nucleated_skeletal_muscle_fibers+MGI+ENSMUSG00000028700,decreased_body_size+MGI+ENSMUSG00000028700,decreased_circulating_glucose_level+MGI+ENSMUSG00000028700,decreased_litter_size+MGI+ENSMUSG00000028700,decreased_retinal_ganglion_cell_number+MGI+ENSMUSG00000028700,decreased_skeletal_muscle_fiber_number+MGI+ENSMUSG00000028700,decreased_skeletal_muscle_fiber_size+MGI+ENSMUSG00000028700,dilated_lateral_ventricles+MGI+ENSMUSG00000028700,dystrophic_muscle+MGI+ENSMUSG00000028700,impaired_basement_membrane_formation+MGI+ENSMUSG00000028700,increased_variability_of_skeletal_muscle_fiber_size+MGI+ENSMUSG00000028700,limb_grasping+MGI+ENSMUSG00000028700,male_infertility+MGI+ENSMUSG00000028700,postnatal_lethality__incomplete_penetrance+MGI+ENSMUSG00000028700,preweaning_lethality__complete_penetrance+MGI+ENSMUSG00000028700,reduced_female_fertility+MGI+ENSMUSG00000028700,retinal_degeneration+MGI+ENSMUSG00000028700,retina_microaneurysm+MGI+ENSMUSG00000028700,small_cerebellum+MGI+ENSMUSG00000028700,thin_cerebral_cortex+MGI+ENSMUSG00000028700,thin_retinal_inner_nuclear_layer+MGI+ENSMUSG00000028700,thin_retinal_outer_nuclear_layer+MGI+ENSMUSG00000028700
.	4:116158710-116158710	T	downstream_gene_variant	MODIFIER	Tspan1	ENSMUSG00000028699	Transcript	ENSMUST00000143426.1	protein_coding	-	-	-	-	-	-	-	-	-	rs257134767	4598	-1	cds_end_NF	MGI	-	-	3	-	-	-	-	-	-	-	-	-	abnormal_basement_membrane_morphology+MGI+ENSMUSG00000028700,abnormal_brain_development+MGI+ENSMUSG00000028700,abnormal_cerebellar_foliation+MGI+ENSMUSG00000028700,abnormal_cerebellum_morphology+MGI+ENSMUSG00000028700,abnormal_cerebral_cortex_morphology+MGI+ENSMUSG00000028700,abnormal_dentate_gyrus_morphology+MGI+ENSMUSG00000028700,abnormal_enzyme/coenzyme_activity+MGI+ENSMUSG00000028700,abnormal_eye_electrophysiology+MGI+ENSMUSG00000028700,abnormal_hippocampus_morphology+MGI+ENSMUSG00000028700,abnormal_muscle_physiology+MGI+ENSMUSG00000028700,abnormal_muscle_regeneration+MGI+ENSMUSG00000028700,abnormal_optic_nerve_morphology+MGI+ENSMUSG00000028700,abnormal_retina_inner_limiting_membrane_morphology+MGI+ENSMUSG00000028700,abnormal_retinal_blood_vessel_pattern+MGI+ENSMUSG00000028700,abnormal_retinal_layer_morphology+MGI+ENSMUSG00000028700,abnormal_skeletal_muscle_fiber_morphology+MGI+ENSMUSG00000028700,abnormal_skeletal_muscle_satellite_cell_proliferation+MGI+ENSMUSG00000028700,abnormal_stratification_in_cerebral_cortex+MGI+ENSMUSG00000028700,abnormal_tongue_muscle_morphology+MGI+ENSMUSG00000028700,centrally_nucleated_skeletal_muscle_fibers+MGI+ENSMUSG00000028700,decreased_body_size+MGI+ENSMUSG00000028700,decreased_circulating_glucose_level+MGI+ENSMUSG00000028700,decreased_litter_size+MGI+ENSMUSG00000028700,decreased_retinal_ganglion_cell_number+MGI+ENSMUSG00000028700,decreased_skeletal_muscle_fiber_number+MGI+ENSMUSG00000028700,decreased_skeletal_muscle_fiber_size+MGI+ENSMUSG00000028700,dilated_lateral_ventricles+MGI+ENSMUSG00000028700,dystrophic_muscle+MGI+ENSMUSG00000028700,impaired_basement_membrane_formation+MGI+ENSMUSG00000028700,increased_variability_of_skeletal_muscle_fiber_size+MGI+ENSMUSG00000028700,limb_grasping+MGI+ENSMUSG00000028700,male_infertility+MGI+ENSMUSG00000028700,postnatal_lethality__incomplete_penetrance+MGI+ENSMUSG00000028700,preweaning_lethality__complete_penetrance+MGI+ENSMUSG00000028700,reduced_female_fertility+MGI+ENSMUSG00000028700,retinal_degeneration+MGI+ENSMUSG00000028700,retina_microaneurysm+MGI+ENSMUSG00000028700,small_cerebellum+MGI+ENSMUSG00000028700,thin_cerebral_cortex+MGI+ENSMUSG00000028700,thin_retinal_inner_nuclear_layer+MGI+ENSMUSG00000028700,thin_retinal_outer_nuclear_layer+MGI+ENSMUSG00000028700
.	4:116158710-116158710	T	downstream_gene_variant	MODIFIER	Pomgnt1	ENSMUSG00000028700	Transcript	ENSMUST00000147612.1	processed_transcript	-	-	-	-	-	-	-	-	-	rs257134767	2918	1	-	MGI	-	-	3	-	-	-	-	-	-	-	-	-	abnormal_basement_membrane_morphology+MGI+ENSMUSG00000028700,abnormal_brain_development+MGI+ENSMUSG00000028700,abnormal_cerebellar_foliation+MGI+ENSMUSG00000028700,abnormal_cerebellum_morphology+MGI+ENSMUSG00000028700,abnormal_cerebral_cortex_morphology+MGI+ENSMUSG00000028700,abnormal_dentate_gyrus_morphology+MGI+ENSMUSG00000028700,abnormal_enzyme/coenzyme_activity+MGI+ENSMUSG00000028700,abnormal_eye_electrophysiology+MGI+ENSMUSG00000028700,abnormal_hippocampus_morphology+MGI+ENSMUSG00000028700,abnormal_muscle_physiology+MGI+ENSMUSG00000028700,abnormal_muscle_regeneration+MGI+ENSMUSG00000028700,abnormal_optic_nerve_morphology+MGI+ENSMUSG00000028700,abnormal_retina_inner_limiting_membrane_morphology+MGI+ENSMUSG00000028700,abnormal_retinal_blood_vessel_pattern+MGI+ENSMUSG00000028700,abnormal_retinal_layer_morphology+MGI+ENSMUSG00000028700,abnormal_skeletal_muscle_fiber_morphology+MGI+ENSMUSG00000028700,abnormal_skeletal_muscle_satellite_cell_proliferation+MGI+ENSMUSG00000028700,abnormal_stratification_in_cerebral_cortex+MGI+ENSMUSG00000028700,abnormal_tongue_muscle_morphology+MGI+ENSMUSG00000028700,centrally_nucleated_skeletal_muscle_fibers+MGI+ENSMUSG00000028700,decreased_body_size+MGI+ENSMUSG00000028700,decreased_circulating_glucose_level+MGI+ENSMUSG00000028700,decreased_litter_size+MGI+ENSMUSG00000028700,decreased_retinal_ganglion_cell_number+MGI+ENSMUSG00000028700,decreased_skeletal_muscle_fiber_number+MGI+ENSMUSG00000028700,decreased_skeletal_muscle_fiber_size+MGI+ENSMUSG00000028700,dilated_lateral_ventricles+MGI+ENSMUSG00000028700,dystrophic_muscle+MGI+ENSMUSG00000028700,impaired_basement_membrane_formation+MGI+ENSMUSG00000028700,increased_variability_of_skeletal_muscle_fiber_size+MGI+ENSMUSG00000028700,limb_grasping+MGI+ENSMUSG00000028700,male_infertility+MGI+ENSMUSG00000028700,postnatal_lethality__incomplete_penetrance+MGI+ENSMUSG00000028700,preweaning_lethality__complete_penetrance+MGI+ENSMUSG00000028700,reduced_female_fertility+MGI+ENSMUSG00000028700,retinal_degeneration+MGI+ENSMUSG00000028700,retina_microaneurysm+MGI+ENSMUSG00000028700,small_cerebellum+MGI+ENSMUSG00000028700,thin_cerebral_cortex+MGI+ENSMUSG00000028700,thin_retinal_inner_nuclear_layer+MGI+ENSMUSG00000028700,thin_retinal_outer_nuclear_layer+MGI+ENSMUSG00000028700
.	4:116158710-116158710	T	intron_variant,non_coding_transcript_variant	MODIFIER	Pomgnt1	ENSMUSG00000028700	Transcript	ENSMUST00000151325.1	retained_intron	-	3/3	-	-	-	-	-	-	-	rs257134767	-	1	-	MGI	-	-	3	-	-	-	-	-	-	-	-	-	abnormal_basement_membrane_morphology+MGI+ENSMUSG00000028700,abnormal_brain_development+MGI+ENSMUSG00000028700,abnormal_cerebellar_foliation+MGI+ENSMUSG00000028700,abnormal_cerebellum_morphology+MGI+ENSMUSG00000028700,abnormal_cerebral_cortex_morphology+MGI+ENSMUSG00000028700,abnormal_dentate_gyrus_morphology+MGI+ENSMUSG00000028700,abnormal_enzyme/coenzyme_activity+MGI+ENSMUSG00000028700,abnormal_eye_electrophysiology+MGI+ENSMUSG00000028700,abnormal_hippocampus_morphology+MGI+ENSMUSG00000028700,abnormal_muscle_physiology+MGI+ENSMUSG00000028700,abnormal_muscle_regeneration+MGI+ENSMUSG00000028700,abnormal_optic_nerve_morphology+MGI+ENSMUSG00000028700,abnormal_retina_inner_limiting_membrane_morphology+MGI+ENSMUSG00000028700,abnormal_retinal_blood_vessel_pattern+MGI+ENSMUSG00000028700,abnormal_retinal_layer_morphology+MGI+ENSMUSG00000028700,abnormal_skeletal_muscle_fiber_morphology+MGI+ENSMUSG00000028700,abnormal_skeletal_muscle_satellite_cell_proliferation+MGI+ENSMUSG00000028700,abnormal_stratification_in_cerebral_cortex+MGI+ENSMUSG00000028700,abnormal_tongue_muscle_morphology+MGI+ENSMUSG00000028700,centrally_nucleated_skeletal_muscle_fibers+MGI+ENSMUSG00000028700,decreased_body_size+MGI+ENSMUSG00000028700,decreased_circulating_glucose_level+MGI+ENSMUSG00000028700,decreased_litter_size+MGI+ENSMUSG00000028700,decreased_retinal_ganglion_cell_number+MGI+ENSMUSG00000028700,decreased_skeletal_muscle_fiber_number+MGI+ENSMUSG00000028700,decreased_skeletal_muscle_fiber_size+MGI+ENSMUSG00000028700,dilated_lateral_ventricles+MGI+ENSMUSG00000028700,dystrophic_muscle+MGI+ENSMUSG00000028700,impaired_basement_membrane_formation+MGI+ENSMUSG00000028700,increased_variability_of_skeletal_muscle_fiber_size+MGI+ENSMUSG00000028700,limb_grasping+MGI+ENSMUSG00000028700,male_infertility+MGI+ENSMUSG00000028700,postnatal_lethality__incomplete_penetrance+MGI+ENSMUSG00000028700,preweaning_lethality__complete_penetrance+MGI+ENSMUSG00000028700,reduced_female_fertility+MGI+ENSMUSG00000028700,retinal_degeneration+MGI+ENSMUSG00000028700,retina_microaneurysm+MGI+ENSMUSG00000028700,small_cerebellum+MGI+ENSMUSG00000028700,thin_cerebral_cortex+MGI+ENSMUSG00000028700,thin_retinal_inner_nuclear_layer+MGI+ENSMUSG00000028700,thin_retinal_outer_nuclear_layer+MGI+ENSMUSG00000028700
.	4:116158710-116158710	T	downstream_gene_variant	MODIFIER	Tspan1	ENSMUSG00000028699	Transcript	ENSMUST00000154534.1	retained_intron	-	-	-	-	-	-	-	-	-	rs257134767	4622	-1	-	MGI	-	-	3	-	-	-	-	-	-	-	-	-	abnormal_basement_membrane_morphology+MGI+ENSMUSG00000028700,abnormal_brain_development+MGI+ENSMUSG00000028700,abnormal_cerebellar_foliation+MGI+ENSMUSG00000028700,abnormal_cerebellum_morphology+MGI+ENSMUSG00000028700,abnormal_cerebral_cortex_morphology+MGI+ENSMUSG00000028700,abnormal_dentate_gyrus_morphology+MGI+ENSMUSG00000028700,abnormal_enzyme/coenzyme_activity+MGI+ENSMUSG00000028700,abnormal_eye_electrophysiology+MGI+ENSMUSG00000028700,abnormal_hippocampus_morphology+MGI+ENSMUSG00000028700,abnormal_muscle_physiology+MGI+ENSMUSG00000028700,abnormal_muscle_regeneration+MGI+ENSMUSG00000028700,abnormal_optic_nerve_morphology+MGI+ENSMUSG00000028700,abnormal_retina_inner_limiting_membrane_morphology+MGI+ENSMUSG00000028700,abnormal_retinal_blood_vessel_pattern+MGI+ENSMUSG00000028700,abnormal_retinal_layer_morphology+MGI+ENSMUSG00000028700,abnormal_skeletal_muscle_fiber_morphology+MGI+ENSMUSG00000028700,abnormal_skeletal_muscle_satellite_cell_proliferation+MGI+ENSMUSG00000028700,abnormal_stratification_in_cerebral_cortex+MGI+ENSMUSG00000028700,abnormal_tongue_muscle_morphology+MGI+ENSMUSG00000028700,centrally_nucleated_skeletal_muscle_fibers+MGI+ENSMUSG00000028700,decreased_body_size+MGI+ENSMUSG00000028700,decreased_circulating_glucose_level+MGI+ENSMUSG00000028700,decreased_litter_size+MGI+ENSMUSG00000028700,decreased_retinal_ganglion_cell_number+MGI+ENSMUSG00000028700,decreased_skeletal_muscle_fiber_number+MGI+ENSMUSG00000028700,decreased_skeletal_muscle_fiber_size+MGI+ENSMUSG00000028700,dilated_lateral_ventricles+MGI+ENSMUSG00000028700,dystrophic_muscle+MGI+ENSMUSG00000028700,impaired_basement_membrane_formation+MGI+ENSMUSG00000028700,increased_variability_of_skeletal_muscle_fiber_size+MGI+ENSMUSG00000028700,limb_grasping+MGI+ENSMUSG00000028700,male_infertility+MGI+ENSMUSG00000028700,postnatal_lethality__incomplete_penetrance+MGI+ENSMUSG00000028700,preweaning_lethality__complete_penetrance+MGI+ENSMUSG00000028700,reduced_female_fertility+MGI+ENSMUSG00000028700,retinal_degeneration+MGI+ENSMUSG00000028700,retina_microaneurysm+MGI+ENSMUSG00000028700,small_cerebellum+MGI+ENSMUSG00000028700,thin_cerebral_cortex+MGI+ENSMUSG00000028700,thin_retinal_inner_nuclear_layer+MGI+ENSMUSG00000028700,thin_retinal_outer_nuclear_layer+MGI+ENSMUSG00000028700
.	4:116158710-116158710	T	intron_variant,non_coding_transcript_variant	MODIFIER	Pomgnt1	ENSMUSG00000028700	Transcript	ENSMUST00000155718.7	processed_transcript	-	4/4	-	-	-	-	-	-	-	rs257134767	-	1	-	MGI	-	-	2	-	-	-	-	-	-	-	-	-	abnormal_basement_membrane_morphology+MGI+ENSMUSG00000028700,abnormal_brain_development+MGI+ENSMUSG00000028700,abnormal_cerebellar_foliation+MGI+ENSMUSG00000028700,abnormal_cerebellum_morphology+MGI+ENSMUSG00000028700,abnormal_cerebral_cortex_morphology+MGI+ENSMUSG00000028700,abnormal_dentate_gyrus_morphology+MGI+ENSMUSG00000028700,abnormal_enzyme/coenzyme_activity+MGI+ENSMUSG00000028700,abnormal_eye_electrophysiology+MGI+ENSMUSG00000028700,abnormal_hippocampus_morphology+MGI+ENSMUSG00000028700,abnormal_muscle_physiology+MGI+ENSMUSG00000028700,abnormal_muscle_regeneration+MGI+ENSMUSG00000028700,abnormal_optic_nerve_morphology+MGI+ENSMUSG00000028700,abnormal_retina_inner_limiting_membrane_morphology+MGI+ENSMUSG00000028700,abnormal_retinal_blood_vessel_pattern+MGI+ENSMUSG00000028700,abnormal_retinal_layer_morphology+MGI+ENSMUSG00000028700,abnormal_skeletal_muscle_fiber_morphology+MGI+ENSMUSG00000028700,abnormal_skeletal_muscle_satellite_cell_proliferation+MGI+ENSMUSG00000028700,abnormal_stratification_in_cerebral_cortex+MGI+ENSMUSG00000028700,abnormal_tongue_muscle_morphology+MGI+ENSMUSG00000028700,centrally_nucleated_skeletal_muscle_fibers+MGI+ENSMUSG00000028700,decreased_body_size+MGI+ENSMUSG00000028700,decreased_circulating_glucose_level+MGI+ENSMUSG00000028700,decreased_litter_size+MGI+ENSMUSG00000028700,decreased_retinal_ganglion_cell_number+MGI+ENSMUSG00000028700,decreased_skeletal_muscle_fiber_number+MGI+ENSMUSG00000028700,decreased_skeletal_muscle_fiber_size+MGI+ENSMUSG00000028700,dilated_lateral_ventricles+MGI+ENSMUSG00000028700,dystrophic_muscle+MGI+ENSMUSG00000028700,impaired_basement_membrane_formation+MGI+ENSMUSG00000028700,increased_variability_of_skeletal_muscle_fiber_size+MGI+ENSMUSG00000028700,limb_grasping+MGI+ENSMUSG00000028700,male_infertility+MGI+ENSMUSG00000028700,postnatal_lethality__incomplete_penetrance+MGI+ENSMUSG00000028700,preweaning_lethality__complete_penetrance+MGI+ENSMUSG00000028700,reduced_female_fertility+MGI+ENSMUSG00000028700,retinal_degeneration+MGI+ENSMUSG00000028700,retina_microaneurysm+MGI+ENSMUSG00000028700,small_cerebellum+MGI+ENSMUSG00000028700,thin_cerebral_cortex+MGI+ENSMUSG00000028700,thin_retinal_inner_nuclear_layer+MGI+ENSMUSG00000028700,thin_retinal_outer_nuclear_layer+MGI+ENSMUSG00000028700
.	4:116158710-116158710	T	regulatory_region_variant	MODIFIER	-	-	RegulatoryFeature	ENSMUSR00000667278	-	-	-	-	-	-	-	-	-	-	rs257134767	-	-	-	-	-	-	-	-	-	-	-	-	-	-	-	-	abnormal_basement_membrane_morphology+MGI+ENSMUSG00000028700,abnormal_brain_development+MGI+ENSMUSG00000028700,abnormal_cerebellar_foliation+MGI+ENSMUSG00000028700,abnormal_cerebellum_morphology+MGI+ENSMUSG00000028700,abnormal_cerebral_cortex_morphology+MGI+ENSMUSG00000028700,abnormal_dentate_gyrus_morphology+MGI+ENSMUSG00000028700,abnormal_enzyme/coenzyme_activity+MGI+ENSMUSG00000028700,abnormal_eye_electrophysiology+MGI+ENSMUSG00000028700,abnormal_hippocampus_morphology+MGI+ENSMUSG00000028700,abnormal_muscle_physiology+MGI+ENSMUSG00000028700,abnormal_muscle_regeneration+MGI+ENSMUSG00000028700,abnormal_optic_nerve_morphology+MGI+ENSMUSG00000028700,abnormal_retina_inner_limiting_membrane_morphology+MGI+ENSMUSG00000028700,abnormal_retinal_blood_vessel_pattern+MGI+ENSMUSG00000028700,abnormal_retinal_layer_morphology+MGI+ENSMUSG00000028700,abnormal_skeletal_muscle_fiber_morphology+MGI+ENSMUSG00000028700,abnormal_skeletal_muscle_satellite_cell_proliferation+MGI+ENSMUSG00000028700,abnormal_stratification_in_cerebral_cortex+MGI+ENSMUSG00000028700,abnormal_tongue_muscle_morphology+MGI+ENSMUSG00000028700,centrally_nucleated_skeletal_muscle_fibers+MGI+ENSMUSG00000028700,decreased_body_size+MGI+ENSMUSG00000028700,decreased_circulating_glucose_level+MGI+ENSMUSG00000028700,decreased_litter_size+MGI+ENSMUSG00000028700,decreased_retinal_ganglion_cell_number+MGI+ENSMUSG00000028700,decreased_skeletal_muscle_fiber_number+MGI+ENSMUSG00000028700,decreased_skeletal_muscle_fiber_size+MGI+ENSMUSG00000028700,dilated_lateral_ventricles+MGI+ENSMUSG00000028700,dystrophic_muscle+MGI+ENSMUSG00000028700,impaired_basement_membrane_formation+MGI+ENSMUSG00000028700,increased_variability_of_skeletal_muscle_fiber_size+MGI+ENSMUSG00000028700,limb_grasping+MGI+ENSMUSG00000028700,male_infertility+MGI+ENSMUSG00000028700,postnatal_lethality__incomplete_penetrance+MGI+ENSMUSG00000028700,preweaning_lethality__complete_penetrance+MGI+ENSMUSG00000028700,reduced_female_fertility+MGI+ENSMUSG00000028700,retinal_degeneration+MGI+ENSMUSG00000028700,retina_microaneurysm+MGI+ENSMUSG00000028700,small_cerebellum+MGI+ENSMUSG00000028700,thin_cerebral_cortex+MGI+ENSMUSG00000028700,thin_retinal_inner_nuclear_layer+MGI+ENSMUSG00000028700,thin_retinal_outer_nuclear_layer+MGI+ENSMUSG00000028700
.	4:118516128-118516128	T	intergenic_variant	MODIFIER	-	-	-	-	-	-	-	-	-	-	-	-	-	-	rs233604037	-	-	-	-	-	-	-	-	-	-	-	-	-	-	-	-	-
.	4:119618041-119618041	G	intron_variant	MODIFIER	Foxj3	ENSMUSG00000032998	Transcript	ENSMUST00000044564.14	protein_coding	-	7/12	-	-	-	-	-	-	-	rs27490626	-	1	-	MGI	-	-	1	P3	-	-	-	-	-	-	-	-	abnormal_bone_structure+IMPC+ENSMUSG00000032998,abnormal_coat_appearance+IMPC+ENSMUSG00000032998,abnormal_coat/_hair_morphology+IMPC+ENSMUSG00000032998,abnormal_eye_morphology+IMPC+ENSMUSG00000032998,abnormal_skin_coloration+IMPC+ENSMUSG00000032998,decreased_total_body_fat_amount+IMPC+ENSMUSG00000032998,increased_bone_mineral_content+IMPC+ENSMUSG00000032998,increased_leukocyte_cell_number+IMPC+ENSMUSG00000032998,preweaning_lethality__complete_penetrance+IMPC+ENSMUSG00000032998,abnormal_extensor_digitorum_longus_morphology+MGI+ENSMUSG00000032998,abnormal_muscle_physiology+MGI+ENSMUSG00000032998,abnormal_skeletal_muscle_fiber_type_ratio+MGI+ENSMUSG00000032998,abnormal_skeletal_muscle_satellite_cell_proliferation+MGI+ENSMUSG00000032998,abnormal_soleus_morphology+MGI+ENSMUSG00000032998,impaired_skeletal_muscle_contractility+MGI+ENSMUSG00000032998,impaired_skeletal_muscle_regeneration+MGI+ENSMUSG00000032998,preweaning_lethality__complete_penetrance+MGI+ENSMUSG00000032998,skeletal_muscle_necrosis+MGI+ENSMUSG00000032998
.	4:119618041-119618041	G	intron_variant	MODIFIER	Foxj3	ENSMUSG00000032998	Transcript	ENSMUST00000106310.8	protein_coding	-	6/11	-	-	-	-	-	-	-	rs27490626	-	1	-	MGI	-	-	1	A1	-	-	-	-	-	-	-	-	abnormal_bone_structure+IMPC+ENSMUSG00000032998,abnormal_coat_appearance+IMPC+ENSMUSG00000032998,abnormal_coat/_hair_morphology+IMPC+ENSMUSG00000032998,abnormal_eye_morphology+IMPC+ENSMUSG00000032998,abnormal_skin_coloration+IMPC+ENSMUSG00000032998,decreased_total_body_fat_amount+IMPC+ENSMUSG00000032998,increased_bone_mineral_content+IMPC+ENSMUSG00000032998,increased_leukocyte_cell_number+IMPC+ENSMUSG00000032998,preweaning_lethality__complete_penetrance+IMPC+ENSMUSG00000032998,abnormal_extensor_digitorum_longus_morphology+MGI+ENSMUSG00000032998,abnormal_muscle_physiology+MGI+ENSMUSG00000032998,abnormal_skeletal_muscle_fiber_type_ratio+MGI+ENSMUSG00000032998,abnormal_skeletal_muscle_satellite_cell_proliferation+MGI+ENSMUSG00000032998,abnormal_soleus_morphology+MGI+ENSMUSG00000032998,impaired_skeletal_muscle_contractility+MGI+ENSMUSG00000032998,impaired_skeletal_muscle_regeneration+MGI+ENSMUSG00000032998,preweaning_lethality__complete_penetrance+MGI+ENSMUSG00000032998,skeletal_muscle_necrosis+MGI+ENSMUSG00000032998
.	4:119618041-119618041	G	upstream_gene_variant	MODIFIER	Foxj3	ENSMUSG00000032998	Transcript	ENSMUST00000133097.1	processed_transcript	-	-	-	-	-	-	-	-	-	rs27490626	3301	1	-	MGI	-	-	5	-	-	-	-	-	-	-	-	-	abnormal_bone_structure+IMPC+ENSMUSG00000032998,abnormal_coat_appearance+IMPC+ENSMUSG00000032998,abnormal_coat/_hair_morphology+IMPC+ENSMUSG00000032998,abnormal_eye_morphology+IMPC+ENSMUSG00000032998,abnormal_skin_coloration+IMPC+ENSMUSG00000032998,decreased_total_body_fat_amount+IMPC+ENSMUSG00000032998,increased_bone_mineral_content+IMPC+ENSMUSG00000032998,increased_leukocyte_cell_number+IMPC+ENSMUSG00000032998,preweaning_lethality__complete_penetrance+IMPC+ENSMUSG00000032998,abnormal_extensor_digitorum_longus_morphology+MGI+ENSMUSG00000032998,abnormal_muscle_physiology+MGI+ENSMUSG00000032998,abnormal_skeletal_muscle_fiber_type_ratio+MGI+ENSMUSG00000032998,abnormal_skeletal_muscle_satellite_cell_proliferation+MGI+ENSMUSG00000032998,abnormal_soleus_morphology+MGI+ENSMUSG00000032998,impaired_skeletal_muscle_contractility+MGI+ENSMUSG00000032998,impaired_skeletal_muscle_regeneration+MGI+ENSMUSG00000032998,preweaning_lethality__complete_penetrance+MGI+ENSMUSG00000032998,skeletal_muscle_necrosis+MGI+ENSMUSG00000032998
.	4:121031120-121031120	C	intergenic_variant	MODIFIER	-	-	-	-	-	-	-	-	-	-	-	-	-	-	-	-	-	-	-	-	-	-	-	-	-	-	-	-	-	-	-	-
.	4:121038915-121038915	T	upstream_gene_variant	MODIFIER	Col9a2	ENSMUSG00000028626	Transcript	ENSMUST00000030372.5	protein_coding	-	-	-	-	-	-	-	-	-	-	470	1	-	MGI	-	-	1	P1	-	-	-	-	-	-	-	-	-
.	4:121038915-121038915	T	upstream_gene_variant	MODIFIER	Col9a2	ENSMUSG00000028626	Transcript	ENSMUST00000151987.1	retained_intron	-	-	-	-	-	-	-	-	-	-	833	1	-	MGI	-	-	3	-	-	-	-	-	-	-	-	-	-
.	4:121064728-121064728	T	intron_variant	MODIFIER	Zmpste24	ENSMUSG00000043207	Transcript	ENSMUST00000058754.8	protein_coding	-	9/9	-	-	-	-	-	-	-	-	-	-1	-	MGI	-	-	1	P1	-	-	-	-	-	-	-	-	abnormal_axial_skeleton_morphology+MGI+ENSMUSG00000043207,abnormal_body_weight+MGI+ENSMUSG00000043207,abnormal_bone_structure+MGI+ENSMUSG00000043207,abnormal_cell_nucleus_morphology+MGI+ENSMUSG00000043207,abnormal_cell_physiology+MGI+ENSMUSG00000043207,abnormal_cranial_suture_morphology+MGI+ENSMUSG00000043207,abnormal_craniofacial_bone_morphology+MGI+ENSMUSG00000043207,abnormal_femur_morphology+MGI+ENSMUSG00000043207,abnormal_fibula_morphology+MGI+ENSMUSG00000043207,abnormal_gait+MGI+ENSMUSG00000043207,abnormal_grip_strength+MGI+ENSMUSG00000043207,abnormal_hair_follicle_morphology+MGI+ENSMUSG00000043207,abnormal_incisor_morphology+MGI+ENSMUSG00000043207,abnormal_locomotor_behavior+MGI+ENSMUSG00000043207,abnormal_long_bone_morphology+MGI+ENSMUSG00000043207,abnormal_lower_incisor_morphology+MGI+ENSMUSG00000043207,abnormal_mandible_morphology+MGI+ENSMUSG00000043207,abnormal_postural_reflex+MGI+ENSMUSG00000043207,abnormal_rib_morphology+MGI+ENSMUSG00000043207,abnormal_skeleton_morphology+MGI+ENSMUSG00000043207,abnormal_skeleton_physiology+MGI+ENSMUSG00000043207,abnormal_thoracic_vertebrae_morphology+MGI+ENSMUSG00000043207,abnormal_thymus_corticomedullary_boundary_morphology+MGI+ENSMUSG00000043207,abnormal_tibia_morphology+MGI+ENSMUSG00000043207,abnormal_trabecular_bone_morphology+MGI+ENSMUSG00000043207,abnormal_zygomatic_arch_morphology+MGI+ENSMUSG00000043207,abnormal_zygomatic_bone_morphology+MGI+ENSMUSG00000043207,absent_subcutaneous_adipose_tissue+MGI+ENSMUSG00000043207,alopecia+MGI+ENSMUSG00000043207,aphagia+MGI+ENSMUSG00000043207,cachexia+MGI+ENSMUSG00000043207,cardiac_interstitial_fibrosis+MGI+ENSMUSG00000043207,decreased_body_size+MGI+ENSMUSG00000043207,decreased_body_weight+MGI+ENSMUSG00000043207,decreased_bone_mineral_density+MGI+ENSMUSG00000043207,decreased_circulating_glucose_level+MGI+ENSMUSG00000043207,decreased_circulating_insulin-like_growth_factor_I_level+MGI+ENSMUSG00000043207,decreased_circulating_total_protein_level+MGI+ENSMUSG00000043207,decreased_compact_bone_thickness+MGI+ENSMUSG00000043207,decreased_grip_strength+MGI+ENSMUSG00000043207,decreased_subcutaneous_adipose_tissue_amount+MGI+ENSMUSG00000043207,decreased_survivor_rate+MGI+ENSMUSG00000043207,dilated_cardiomyopathy+MGI+ENSMUSG00000043207,dilated_heart_left_ventricle+MGI+ENSMUSG00000043207,dilated_heart_right_ventricle+MGI+ENSMUSG00000043207,dystrophic_muscle+MGI+ENSMUSG00000043207,epidermal_atrophy+MGI+ENSMUSG00000043207,extended_life_span+MGI+ENSMUSG00000043207,fragile_skeleton+MGI+ENSMUSG00000043207,hunched_posture+MGI+ENSMUSG00000043207,increased_circulating_aspartate_transaminase_level+MGI+ENSMUSG00000043207,increased_circulating_creatine_kinase_level+MGI+ENSMUSG00000043207,increased_circulating_glutamate_dehydrogenase_level+MGI+ENSMUSG00000043207,increased_circulating_growth_hormone_level+MGI+ENSMUSG00000043207,increased_hair_follicle_apoptosis+MGI+ENSMUSG00000043207,increased_heart_weight+MGI+ENSMUSG00000043207,increased_kidney_weight+MGI+ENSMUSG00000043207,increased_susceptibility_to_weight_gain+MGI+ENSMUSG00000043207,kyphosis+MGI+ENSMUSG00000043207,long_lower_incisors+MGI+ENSMUSG00000043207,micrognathia+MGI+ENSMUSG00000043207,postnatal_growth_retardation+MGI+ENSMUSG00000043207,postnatal_lethality__complete_penetrance+MGI+ENSMUSG00000043207,premature_aging+MGI+ENSMUSG00000043207,premature_death+MGI+ENSMUSG00000043207,premature_hair_loss+MGI+ENSMUSG00000043207,progressive_muscle_weakness+MGI+ENSMUSG00000043207,rib_fractures+MGI+ENSMUSG00000043207,scoliosis+MGI+ENSMUSG00000043207,thin_ventricular_wall+MGI+ENSMUSG00000043207,thymus_hypoplasia+MGI+ENSMUSG00000043207,tremors+MGI+ENSMUSG00000043207,weight_loss+MGI+ENSMUSG00000043207
.	4:121064728-121064728	T	downstream_gene_variant	MODIFIER	Zmpste24	ENSMUSG00000043207	Transcript	ENSMUST00000143768.1	processed_transcript	-	-	-	-	-	-	-	-	-	-	3404	-1	-	MGI	-	-	1	-	-	-	-	-	-	-	-	-	abnormal_axial_skeleton_morphology+MGI+ENSMUSG00000043207,abnormal_body_weight+MGI+ENSMUSG00000043207,abnormal_bone_structure+MGI+ENSMUSG00000043207,abnormal_cell_nucleus_morphology+MGI+ENSMUSG00000043207,abnormal_cell_physiology+MGI+ENSMUSG00000043207,abnormal_cranial_suture_morphology+MGI+ENSMUSG00000043207,abnormal_craniofacial_bone_morphology+MGI+ENSMUSG00000043207,abnormal_femur_morphology+MGI+ENSMUSG00000043207,abnormal_fibula_morphology+MGI+ENSMUSG00000043207,abnormal_gait+MGI+ENSMUSG00000043207,abnormal_grip_strength+MGI+ENSMUSG00000043207,abnormal_hair_follicle_morphology+MGI+ENSMUSG00000043207,abnormal_incisor_morphology+MGI+ENSMUSG00000043207,abnormal_locomotor_behavior+MGI+ENSMUSG00000043207,abnormal_long_bone_morphology+MGI+ENSMUSG00000043207,abnormal_lower_incisor_morphology+MGI+ENSMUSG00000043207,abnormal_mandible_morphology+MGI+ENSMUSG00000043207,abnormal_postural_reflex+MGI+ENSMUSG00000043207,abnormal_rib_morphology+MGI+ENSMUSG00000043207,abnormal_skeleton_morphology+MGI+ENSMUSG00000043207,abnormal_skeleton_physiology+MGI+ENSMUSG00000043207,abnormal_thoracic_vertebrae_morphology+MGI+ENSMUSG00000043207,abnormal_thymus_corticomedullary_boundary_morphology+MGI+ENSMUSG00000043207,abnormal_tibia_morphology+MGI+ENSMUSG00000043207,abnormal_trabecular_bone_morphology+MGI+ENSMUSG00000043207,abnormal_zygomatic_arch_morphology+MGI+ENSMUSG00000043207,abnormal_zygomatic_bone_morphology+MGI+ENSMUSG00000043207,absent_subcutaneous_adipose_tissue+MGI+ENSMUSG00000043207,alopecia+MGI+ENSMUSG00000043207,aphagia+MGI+ENSMUSG00000043207,cachexia+MGI+ENSMUSG00000043207,cardiac_interstitial_fibrosis+MGI+ENSMUSG00000043207,decreased_body_size+MGI+ENSMUSG00000043207,decreased_body_weight+MGI+ENSMUSG00000043207,decreased_bone_mineral_density+MGI+ENSMUSG00000043207,decreased_circulating_glucose_level+MGI+ENSMUSG00000043207,decreased_circulating_insulin-like_growth_factor_I_level+MGI+ENSMUSG00000043207,decreased_circulating_total_protein_level+MGI+ENSMUSG00000043207,decreased_compact_bone_thickness+MGI+ENSMUSG00000043207,decreased_grip_strength+MGI+ENSMUSG00000043207,decreased_subcutaneous_adipose_tissue_amount+MGI+ENSMUSG00000043207,decreased_survivor_rate+MGI+ENSMUSG00000043207,dilated_cardiomyopathy+MGI+ENSMUSG00000043207,dilated_heart_left_ventricle+MGI+ENSMUSG00000043207,dilated_heart_right_ventricle+MGI+ENSMUSG00000043207,dystrophic_muscle+MGI+ENSMUSG00000043207,epidermal_atrophy+MGI+ENSMUSG00000043207,extended_life_span+MGI+ENSMUSG00000043207,fragile_skeleton+MGI+ENSMUSG00000043207,hunched_posture+MGI+ENSMUSG00000043207,increased_circulating_aspartate_transaminase_level+MGI+ENSMUSG00000043207,increased_circulating_creatine_kinase_level+MGI+ENSMUSG00000043207,increased_circulating_glutamate_dehydrogenase_level+MGI+ENSMUSG00000043207,increased_circulating_growth_hormone_level+MGI+ENSMUSG00000043207,increased_hair_follicle_apoptosis+MGI+ENSMUSG00000043207,increased_heart_weight+MGI+ENSMUSG00000043207,increased_kidney_weight+MGI+ENSMUSG00000043207,increased_susceptibility_to_weight_gain+MGI+ENSMUSG00000043207,kyphosis+MGI+ENSMUSG00000043207,long_lower_incisors+MGI+ENSMUSG00000043207,micrognathia+MGI+ENSMUSG00000043207,postnatal_growth_retardation+MGI+ENSMUSG00000043207,postnatal_lethality__complete_penetrance+MGI+ENSMUSG00000043207,premature_aging+MGI+ENSMUSG00000043207,premature_death+MGI+ENSMUSG00000043207,premature_hair_loss+MGI+ENSMUSG00000043207,progressive_muscle_weakness+MGI+ENSMUSG00000043207,rib_fractures+MGI+ENSMUSG00000043207,scoliosis+MGI+ENSMUSG00000043207,thin_ventricular_wall+MGI+ENSMUSG00000043207,thymus_hypoplasia+MGI+ENSMUSG00000043207,tremors+MGI+ENSMUSG00000043207,weight_loss+MGI+ENSMUSG00000043207
.	4:123711363-123711363	T	downstream_gene_variant	MODIFIER	Ndufs5	ENSMUSG00000028648	Transcript	ENSMUST00000030401.13	protein_coding	-	-	-	-	-	-	-	-	-	rs257686844	1347	-1	-	MGI	-	-	1	P1	-	-	-	-	-	-	-	-	-
.	4:123711363-123711363	T	downstream_gene_variant	MODIFIER	Ndufs5	ENSMUSG00000028648	Transcript	ENSMUST00000106206.7	protein_coding	-	-	-	-	-	-	-	-	-	rs257686844	1347	-1	-	MGI	-	-	3	P1	-	-	-	-	-	-	-	-	-
.	4:123711363-123711363	T	downstream_gene_variant	MODIFIER	Ndufs5	ENSMUSG00000028648	Transcript	ENSMUST00000106207.7	protein_coding	-	-	-	-	-	-	-	-	-	rs257686844	1347	-1	-	MGI	-	-	1	P1	-	-	-	-	-	-	-	-	-
.	4:123711363-123711363	T	upstream_gene_variant	MODIFIER	Gm12922	ENSMUSG00000081170	Transcript	ENSMUST00000120626.1	processed_pseudogene	-	-	-	-	-	-	-	-	-	rs257686844	1336	-1	-	MGI	-	-	-	-	-	-	-	-	-	-	-	-	-
.	4:123711363-123711363	T	downstream_gene_variant	MODIFIER	Ndufs5	ENSMUSG00000028648	Transcript	ENSMUST00000137312.1	protein_coding	-	-	-	-	-	-	-	-	-	rs257686844	1506	-1	cds_end_NF	MGI	-	-	2	-	-	-	-	-	-	-	-	-	-
.	4:125092527-125092527	T	intron_variant	MODIFIER	Meaf6	ENSMUSG00000028863	Transcript	ENSMUST00000055213.10	protein_coding	-	4/5	-	-	-	-	-	-	-	-	-	1	-	MGI	-	-	1	-	-	-	-	-	-	-	-	-	-
.	4:125092527-125092527	T	intron_variant	MODIFIER	Meaf6	ENSMUSG00000028863	Transcript	ENSMUST00000106171.8	protein_coding	-	4/7	-	-	-	-	-	-	-	-	-	1	cds_start_NF	MGI	-	-	2	-	-	-	-	-	-	-	-	-	-
.	4:125092527-125092527	T	downstream_gene_variant	MODIFIER	Meaf6	ENSMUSG00000028863	Transcript	ENSMUST00000124154.1	processed_transcript	-	-	-	-	-	-	-	-	-	-	2367	1	-	MGI	-	-	2	-	-	-	-	-	-	-	-	-	-
.	4:125092527-125092527	T	intron_variant,non_coding_transcript_variant	MODIFIER	Meaf6	ENSMUSG00000028863	Transcript	ENSMUST00000152816.1	processed_transcript	-	2/3	-	-	-	-	-	-	-	-	-	1	-	MGI	-	-	3	-	-	-	-	-	-	-	-	-	-
.	4:125092527-125092527	T	intron_variant	MODIFIER	Meaf6	ENSMUSG00000028863	Transcript	ENSMUST00000154689.7	protein_coding	-	4/6	-	-	-	-	-	-	-	-	-	1	-	MGI	-	-	1	P1	-	-	-	-	-	-	-	-	-
.	4:125092527-125092527	T	intron_variant,NMD_transcript_variant	MODIFIER	Meaf6	ENSMUSG00000028863	Transcript	ENSMUST00000184118.1	nonsense_mediated_decay	-	3/7	-	-	-	-	-	-	-	-	-	1	cds_start_NF	MGI	-	-	3	-	-	-	-	-	-	-	-	-	-
.	4:125092527-125092527	T	intron_variant,NMD_transcript_variant	MODIFIER	Meaf6	ENSMUSG00000028863	Transcript	ENSMUST00000184205.7	nonsense_mediated_decay	-	4/7	-	-	-	-	-	-	-	-	-	1	-	MGI	-	-	1	-	-	-	-	-	-	-	-	-	-
.	4:125281793-125281793	T	intergenic_variant	MODIFIER	-	-	-	-	-	-	-	-	-	-	-	-	-	-	rs252310469	-	-	-	-	-	-	-	-	-	-	-	-	-	-	-	-	-
.	4:125285698-125285698	A	intergenic_variant	MODIFIER	-	-	-	-	-	-	-	-	-	-	-	-	-	-	rs237779431	-	-	-	-	-	-	-	-	-	-	-	-	-	-	-	-	-
.	4:126683704-126683704	A	intron_variant	MODIFIER	Psmb2	ENSMUSG00000028837	Transcript	ENSMUST00000030642.2	protein_coding	-	1/5	-	-	-	-	-	-	-	rs223366558	-	1	-	MGI	-	-	1	P1	-	-	-	-	-	-	-	-	-
.	4:126683704-126683704	A	intron_variant,non_coding_transcript_variant	MODIFIER	Psmb2	ENSMUSG00000028837	Transcript	ENSMUST00000130737.7	processed_transcript	-	1/2	-	-	-	-	-	-	-	rs223366558	-	1	-	MGI	-	-	2	-	-	-	-	-	-	-	-	-	-
.	4:126683704-126683704	A	intron_variant,non_coding_transcript_variant	MODIFIER	Psmb2	ENSMUSG00000028837	Transcript	ENSMUST00000150372.1	processed_transcript	-	1/4	-	-	-	-	-	-	-	rs223366558	-	1	-	MGI	-	-	2	-	-	-	-	-	-	-	-	-	-
.	4:128478049-128478049	G	intron_variant,non_coding_transcript_variant	MODIFIER	Csmd2	ENSMUSG00000028804	Transcript	ENSMUST00000148247.1	processed_transcript	-	2/9	-	-	-	-	-	-	-	-	-	1	-	MGI	-	-	1	-	-	-	-	-	-	-	-	-	-
.	4:128478049-128478049	G	intron_variant	MODIFIER	Csmd2	ENSMUSG00000028804	Transcript	ENSMUST00000184063.2	protein_coding	-	37/70	-	-	-	-	-	-	-	-	-	1	-	MGI	-	-	5	P1	-	-	-	-	-	-	-	-	-
.	4:138258716-138258716	T	upstream_gene_variant	MODIFIER	Kif17	ENSMUSG00000028758	Transcript	ENSMUST00000030539.9	protein_coding	-	-	-	-	-	-	-	-	-	-	3516	1	-	MGI	-	-	1	P3	-	-	-	-	-	-	-	-	abnormal_vertebral_arch_morphology+IMPC+ENSMUSG00000045349,decreased_circulating_creatinine_level+IMPC+ENSMUSG00000045349,increased_caudal_vertebrae_number+IMPC+ENSMUSG00000045349,decreased_circulating_creatinine_level+MGI+ENSMUSG00000045349,increased_caudal_vertebrae_number+MGI+ENSMUSG00000045349
.	4:138258716-138258716	T	intron_variant	MODIFIER	Kif17	ENSMUSG00000028758	Transcript	ENSMUST00000105818.7	protein_coding	-	1/13	-	-	-	-	-	-	-	-	-	1	-	MGI	-	-	2	-	-	-	-	-	-	-	-	-	abnormal_vertebral_arch_morphology+IMPC+ENSMUSG00000045349,decreased_circulating_creatinine_level+IMPC+ENSMUSG00000045349,increased_caudal_vertebrae_number+IMPC+ENSMUSG00000045349,decreased_circulating_creatinine_level+MGI+ENSMUSG00000045349,increased_caudal_vertebrae_number+MGI+ENSMUSG00000045349
.	4:138258716-138258716	T	upstream_gene_variant	MODIFIER	Kif17	ENSMUSG00000028758	Transcript	ENSMUST00000105820.1	retained_intron	-	-	-	-	-	-	-	-	-	-	3783	1	-	MGI	-	-	2	-	-	-	-	-	-	-	-	-	abnormal_vertebral_arch_morphology+IMPC+ENSMUSG00000045349,decreased_circulating_creatinine_level+IMPC+ENSMUSG00000045349,increased_caudal_vertebrae_number+IMPC+ENSMUSG00000045349,decreased_circulating_creatinine_level+MGI+ENSMUSG00000045349,increased_caudal_vertebrae_number+MGI+ENSMUSG00000045349
.	4:138258716-138258716	T	upstream_gene_variant	MODIFIER	Kif17	ENSMUSG00000028758	Transcript	ENSMUST00000105821.2	protein_coding	-	-	-	-	-	-	-	-	-	-	3756	1	-	MGI	-	-	1	A2	-	-	-	-	-	-	-	-	abnormal_vertebral_arch_morphology+IMPC+ENSMUSG00000045349,decreased_circulating_creatinine_level+IMPC+ENSMUSG00000045349,increased_caudal_vertebrae_number+IMPC+ENSMUSG00000045349,decreased_circulating_creatinine_level+MGI+ENSMUSG00000045349,increased_caudal_vertebrae_number+MGI+ENSMUSG00000045349
.	4:138258716-138258716	T	intron_variant	MODIFIER	Sh2d5	ENSMUSG00000045349	Transcript	ENSMUST00000105823.1	protein_coding	-	10/10	-	-	-	-	-	-	-	-	-	1	-	MGI	-	-	1	P1	-	-	-	-	-	-	-	-	abnormal_vertebral_arch_morphology+IMPC+ENSMUSG00000045349,decreased_circulating_creatinine_level+IMPC+ENSMUSG00000045349,increased_caudal_vertebrae_number+IMPC+ENSMUSG00000045349,decreased_circulating_creatinine_level+MGI+ENSMUSG00000045349,increased_caudal_vertebrae_number+MGI+ENSMUSG00000045349
.	4:138258716-138258716	T	intron_variant	MODIFIER	Sh2d5	ENSMUSG00000045349	Transcript	ENSMUST00000105824.7	protein_coding	-	9/9	-	-	-	-	-	-	-	-	-	1	-	MGI	-	-	1	P1	-	-	-	-	-	-	-	-	abnormal_vertebral_arch_morphology+IMPC+ENSMUSG00000045349,decreased_circulating_creatinine_level+IMPC+ENSMUSG00000045349,increased_caudal_vertebrae_number+IMPC+ENSMUSG00000045349,decreased_circulating_creatinine_level+MGI+ENSMUSG00000045349,increased_caudal_vertebrae_number+MGI+ENSMUSG00000045349
.	4:138258716-138258716	T	downstream_gene_variant	MODIFIER	Sh2d5	ENSMUSG00000045349	Transcript	ENSMUST00000124239.7	protein_coding	-	-	-	-	-	-	-	-	-	-	1437	1	cds_end_NF	MGI	-	-	3	-	-	-	-	-	-	-	-	-	abnormal_vertebral_arch_morphology+IMPC+ENSMUSG00000045349,decreased_circulating_creatinine_level+IMPC+ENSMUSG00000045349,increased_caudal_vertebrae_number+IMPC+ENSMUSG00000045349,decreased_circulating_creatinine_level+MGI+ENSMUSG00000045349,increased_caudal_vertebrae_number+MGI+ENSMUSG00000045349
.	4:138258716-138258716	T	downstream_gene_variant	MODIFIER	Sh2d5	ENSMUSG00000045349	Transcript	ENSMUST00000139033.7	processed_transcript	-	-	-	-	-	-	-	-	-	-	3026	1	-	MGI	-	-	3	-	-	-	-	-	-	-	-	-	abnormal_vertebral_arch_morphology+IMPC+ENSMUSG00000045349,decreased_circulating_creatinine_level+IMPC+ENSMUSG00000045349,increased_caudal_vertebrae_number+IMPC+ENSMUSG00000045349,decreased_circulating_creatinine_level+MGI+ENSMUSG00000045349,increased_caudal_vertebrae_number+MGI+ENSMUSG00000045349
.	4:138258716-138258716	T	intron_variant,non_coding_transcript_variant	MODIFIER	Sh2d5	ENSMUSG00000045349	Transcript	ENSMUST00000154421.1	retained_intron	-	3/3	-	-	-	-	-	-	-	-	-	1	-	MGI	-	-	5	-	-	-	-	-	-	-	-	-	abnormal_vertebral_arch_morphology+IMPC+ENSMUSG00000045349,decreased_circulating_creatinine_level+IMPC+ENSMUSG00000045349,increased_caudal_vertebrae_number+IMPC+ENSMUSG00000045349,decreased_circulating_creatinine_level+MGI+ENSMUSG00000045349,increased_caudal_vertebrae_number+MGI+ENSMUSG00000045349
.	4:139625548-139625548	T	intron_variant	MODIFIER	Aldh4a1	ENSMUSG00000028737	Transcript	ENSMUST00000039818.9	protein_coding	-	1/14	-	-	-	-	-	-	-	rs47789089	-	1	-	MGI	-	-	1	P1	-	-	-	-	-	-	-	-	-
.	4:139625548-139625548	T	intron_variant,non_coding_transcript_variant	MODIFIER	Aldh4a1	ENSMUSG00000028737	Transcript	ENSMUST00000124987.1	processed_transcript	-	1/3	-	-	-	-	-	-	-	rs47789089	-	1	-	MGI	-	-	3	-	-	-	-	-	-	-	-	-	-
.	4:139625548-139625548	T	intron_variant,non_coding_transcript_variant	MODIFIER	Aldh4a1	ENSMUSG00000028737	Transcript	ENSMUST00000146309.7	processed_transcript	-	1/14	-	-	-	-	-	-	-	rs47789089	-	1	-	MGI	-	-	5	-	-	-	-	-	-	-	-	-	-
.	4:139625548-139625548	T	intron_variant,NMD_transcript_variant	MODIFIER	Gm21969	ENSMUSG00000094439	Transcript	ENSMUST00000178644.1	nonsense_mediated_decay	-	10/29	-	-	-	-	-	-	-	rs47789089	-	1	-	MGI	-	-	5	P1	-	-	-	-	-	-	-	-	-
.	4:139633370-139633370	T	intron_variant	MODIFIER	Aldh4a1	ENSMUSG00000028737	Transcript	ENSMUST00000039818.9	protein_coding	-	1/14	-	-	-	-	-	-	-	-	-	1	-	MGI	-	-	1	P1	-	-	-	-	-	-	-	-	-
.	4:139633370-139633370	T	intron_variant,non_coding_transcript_variant	MODIFIER	Aldh4a1	ENSMUSG00000028737	Transcript	ENSMUST00000124987.1	processed_transcript	-	1/3	-	-	-	-	-	-	-	-	-	1	-	MGI	-	-	3	-	-	-	-	-	-	-	-	-	-
.	4:139633370-139633370	T	intron_variant,non_coding_transcript_variant	MODIFIER	Aldh4a1	ENSMUSG00000028737	Transcript	ENSMUST00000146309.7	processed_transcript	-	1/14	-	-	-	-	-	-	-	-	-	1	-	MGI	-	-	5	-	-	-	-	-	-	-	-	-	-
.	4:139633370-139633370	T	intron_variant,NMD_transcript_variant	MODIFIER	Gm21969	ENSMUSG00000094439	Transcript	ENSMUST00000178644.1	nonsense_mediated_decay	-	10/29	-	-	-	-	-	-	-	-	-	1	-	MGI	-	-	5	P1	-	-	-	-	-	-	-	-	-
.	4:141534466-141534466	A	intron_variant	MODIFIER	Spen	ENSMUSG00000040761	Transcript	ENSMUST00000078886.9	protein_coding	-	1/14	-	-	-	-	-	-	-	-	-	-1	-	MGI	-	-	5	A2	-	-	-	-	-	-	-	-	abnormal_B_cell_differentiation+MGI+ENSMUSG00000040761,abnormal_heart_development+MGI+ENSMUSG00000040761,abnormal_pancreas_development+MGI+ENSMUSG00000040761,lethality_throughout_fetal_growth_and_development__complete_penetrance+MGI+ENSMUSG00000040761,liver_hypoplasia+MGI+ENSMUSG00000040761,prenatal_lethality__complete_penetrance+MGI+ENSMUSG00000040761,small_liver+MGI+ENSMUSG00000040761,translucent_skin+MGI+ENSMUSG00000040761
.	4:141534466-141534466	A	intron_variant	MODIFIER	Spen	ENSMUSG00000040761	Transcript	ENSMUST00000105786.2	protein_coding	-	1/15	-	-	-	-	-	-	-	-	-	-1	-	MGI	-	-	5	P3	-	-	-	-	-	-	-	-	abnormal_B_cell_differentiation+MGI+ENSMUSG00000040761,abnormal_heart_development+MGI+ENSMUSG00000040761,abnormal_pancreas_development+MGI+ENSMUSG00000040761,lethality_throughout_fetal_growth_and_development__complete_penetrance+MGI+ENSMUSG00000040761,liver_hypoplasia+MGI+ENSMUSG00000040761,prenatal_lethality__complete_penetrance+MGI+ENSMUSG00000040761,small_liver+MGI+ENSMUSG00000040761,translucent_skin+MGI+ENSMUSG00000040761
.	4:141534466-141534466	A	intron_variant,non_coding_transcript_variant	MODIFIER	Spen	ENSMUSG00000040761	Transcript	ENSMUST00000152081.1	processed_transcript	-	1/1	-	-	-	-	-	-	-	-	-	-1	-	MGI	-	-	1	-	-	-	-	-	-	-	-	-	abnormal_B_cell_differentiation+MGI+ENSMUSG00000040761,abnormal_heart_development+MGI+ENSMUSG00000040761,abnormal_pancreas_development+MGI+ENSMUSG00000040761,lethality_throughout_fetal_growth_and_development__complete_penetrance+MGI+ENSMUSG00000040761,liver_hypoplasia+MGI+ENSMUSG00000040761,prenatal_lethality__complete_penetrance+MGI+ENSMUSG00000040761,small_liver+MGI+ENSMUSG00000040761,translucent_skin+MGI+ENSMUSG00000040761
.	4:141534466-141534466	A	regulatory_region_variant	MODIFIER	-	-	RegulatoryFeature	ENSMUSR00000202143	-	-	-	-	-	-	-	-	-	-	-	-	-	-	-	-	-	-	-	-	-	-	-	-	-	-	-	abnormal_B_cell_differentiation+MGI+ENSMUSG00000040761,abnormal_heart_development+MGI+ENSMUSG00000040761,abnormal_pancreas_development+MGI+ENSMUSG00000040761,lethality_throughout_fetal_growth_and_development__complete_penetrance+MGI+ENSMUSG00000040761,liver_hypoplasia+MGI+ENSMUSG00000040761,prenatal_lethality__complete_penetrance+MGI+ENSMUSG00000040761,small_liver+MGI+ENSMUSG00000040761,translucent_skin+MGI+ENSMUSG00000040761
.	4:142033799-142033799	T	intron_variant	MODIFIER	Tmem51	ENSMUSG00000040616	Transcript	ENSMUST00000036572.3	protein_coding	-	2/2	-	-	-	-	-	-	-	-	-	-1	-	MGI	-	-	1	P1	-	-	-	-	-	-	-	-	absent_startle_reflex+IMPC+ENSMUSG00000040616,decreased_prepulse_inhibition+IMPC+ENSMUSG00000040616,decreased_startle_reflex+IMPC+ENSMUSG00000040616,increased_circulating_HDL_cholesterol_level+IMPC+ENSMUSG00000040616,increased_or_absent_threshold_for_auditory_brainstem_response+IMPC+ENSMUSG00000040616,absent_startle_reflex+IMPC+ENSMUSG00000116465,decreased_prepulse_inhibition+IMPC+ENSMUSG00000116465,decreased_startle_reflex+IMPC+ENSMUSG00000116465,increased_circulating_HDL_cholesterol_level+IMPC+ENSMUSG00000116465,increased_or_absent_threshold_for_auditory_brainstem_response+IMPC+ENSMUSG00000116465,absent_startle_reflex+MGI+ENSMUSG00000040616,decreased_prepulse_inhibition+MGI+ENSMUSG00000040616,decreased_startle_reflex+MGI+ENSMUSG00000040616,increased_circulating_HDL_cholesterol_level+MGI+ENSMUSG00000040616,increased_or_absent_threshold_for_auditory_brainstem_response+MGI+ENSMUSG00000040616,increased_total_body_fat_amount+MGI+ENSMUSG00000040616,absent_startle_reflex+MGI+ENSMUSG00000116465,decreased_prepulse_inhibition+MGI+ENSMUSG00000116465,decreased_startle_reflex+MGI+ENSMUSG00000116465,increased_circulating_HDL_cholesterol_level+MGI+ENSMUSG00000116465,increased_or_absent_threshold_for_auditory_brainstem_response+MGI+ENSMUSG00000116465,increased_total_body_fat_amount+MGI+ENSMUSG00000116465
.	4:142033799-142033799	T	downstream_gene_variant	MODIFIER	4930455G09Rik	ENSMUSG00000085761	Transcript	ENSMUST00000126231.1	antisense	-	-	-	-	-	-	-	-	-	-	4803	1	-	MGI	-	-	1	-	-	-	-	-	-	-	-	-	absent_startle_reflex+IMPC+ENSMUSG00000040616,decreased_prepulse_inhibition+IMPC+ENSMUSG00000040616,decreased_startle_reflex+IMPC+ENSMUSG00000040616,increased_circulating_HDL_cholesterol_level+IMPC+ENSMUSG00000040616,increased_or_absent_threshold_for_auditory_brainstem_response+IMPC+ENSMUSG00000040616,absent_startle_reflex+IMPC+ENSMUSG00000116465,decreased_prepulse_inhibition+IMPC+ENSMUSG00000116465,decreased_startle_reflex+IMPC+ENSMUSG00000116465,increased_circulating_HDL_cholesterol_level+IMPC+ENSMUSG00000116465,increased_or_absent_threshold_for_auditory_brainstem_response+IMPC+ENSMUSG00000116465,absent_startle_reflex+MGI+ENSMUSG00000040616,decreased_prepulse_inhibition+MGI+ENSMUSG00000040616,decreased_startle_reflex+MGI+ENSMUSG00000040616,increased_circulating_HDL_cholesterol_level+MGI+ENSMUSG00000040616,increased_or_absent_threshold_for_auditory_brainstem_response+MGI+ENSMUSG00000040616,increased_total_body_fat_amount+MGI+ENSMUSG00000040616,absent_startle_reflex+MGI+ENSMUSG00000116465,decreased_prepulse_inhibition+MGI+ENSMUSG00000116465,decreased_startle_reflex+MGI+ENSMUSG00000116465,increased_circulating_HDL_cholesterol_level+MGI+ENSMUSG00000116465,increased_or_absent_threshold_for_auditory_brainstem_response+MGI+ENSMUSG00000116465,increased_total_body_fat_amount+MGI+ENSMUSG00000116465
.	4:142985982-142985982	A	intron_variant,non_coding_transcript_variant	MODIFIER	6330411D24Rik	ENSMUSG00000110067	Transcript	ENSMUST00000211105.1	processed_transcript	-	1/2	-	-	-	-	-	-	-	rs1133094787	-	-1	-	MGI	-	-	1	-	-	-	-	-	-	-	-	-	-
.	4:142985982-142985982	A	intron_variant	MODIFIER	6330411D24Rik	ENSMUSG00000110067	Transcript	ENSMUST00000238915.1	protein_coding	-	1/1	-	-	-	-	-	-	-	rs1133094787	-	-1	cds_end_NF	MGI	-	-	-	P1	-	-	-	-	-	-	-	-	-
.	4:142998677-142998677	T	intron_variant,non_coding_transcript_variant	MODIFIER	6330411D24Rik	ENSMUSG00000110067	Transcript	ENSMUST00000211105.1	processed_transcript	-	1/2	-	-	-	-	-	-	-	rs27596758	-	-1	-	MGI	-	-	1	-	-	-	-	-	-	-	-	-	-
.	4:142998677-142998677	T	intron_variant	MODIFIER	6330411D24Rik	ENSMUSG00000110067	Transcript	ENSMUST00000238915.1	protein_coding	-	1/1	-	-	-	-	-	-	-	rs27596758	-	-1	cds_end_NF	MGI	-	-	-	P1	-	-	-	-	-	-	-	-	-
.	4:142998832-142998832	A	intron_variant,non_coding_transcript_variant	MODIFIER	6330411D24Rik	ENSMUSG00000110067	Transcript	ENSMUST00000211105.1	processed_transcript	-	1/2	-	-	-	-	-	-	-	rs48807044	-	-1	-	MGI	-	-	1	-	-	-	-	-	-	-	-	-	-
.	4:142998832-142998832	A	intron_variant	MODIFIER	6330411D24Rik	ENSMUSG00000110067	Transcript	ENSMUST00000238915.1	protein_coding	-	1/1	-	-	-	-	-	-	-	rs48807044	-	-1	cds_end_NF	MGI	-	-	-	P1	-	-	-	-	-	-	-	-	-
.	4:142998885-142998885	A	intron_variant,non_coding_transcript_variant	MODIFIER	6330411D24Rik	ENSMUSG00000110067	Transcript	ENSMUST00000211105.1	processed_transcript	-	1/2	-	-	-	-	-	-	-	rs51110760	-	-1	-	MGI	-	-	1	-	-	-	-	-	-	-	-	-	-
.	4:142998885-142998885	A	intron_variant	MODIFIER	6330411D24Rik	ENSMUSG00000110067	Transcript	ENSMUST00000238915.1	protein_coding	-	1/1	-	-	-	-	-	-	-	rs51110760	-	-1	cds_end_NF	MGI	-	-	-	P1	-	-	-	-	-	-	-	-	-
.	4:142999570-142999570	C	intron_variant,non_coding_transcript_variant	MODIFIER	6330411D24Rik	ENSMUSG00000110067	Transcript	ENSMUST00000211105.1	processed_transcript	-	1/2	-	-	-	-	-	-	-	rs48321444	-	-1	-	MGI	-	-	1	-	-	-	-	-	-	-	-	-	-
.	4:142999570-142999570	C	intron_variant	MODIFIER	6330411D24Rik	ENSMUSG00000110067	Transcript	ENSMUST00000238915.1	protein_coding	-	1/1	-	-	-	-	-	-	-	rs48321444	-	-1	cds_end_NF	MGI	-	-	-	P1	-	-	-	-	-	-	-	-	-
.	4:143000258-143000258	T	intron_variant,non_coding_transcript_variant	MODIFIER	6330411D24Rik	ENSMUSG00000110067	Transcript	ENSMUST00000211105.1	processed_transcript	-	1/2	-	-	-	-	-	-	-	rs1133794205	-	-1	-	MGI	-	-	1	-	-	-	-	-	-	-	-	-	-
.	4:143000258-143000258	T	intron_variant	MODIFIER	6330411D24Rik	ENSMUSG00000110067	Transcript	ENSMUST00000238915.1	protein_coding	-	1/1	-	-	-	-	-	-	-	rs1133794205	-	-1	cds_end_NF	MGI	-	-	-	P1	-	-	-	-	-	-	-	-	-
.	4:143000279-143000279	A	intron_variant,non_coding_transcript_variant	MODIFIER	6330411D24Rik	ENSMUSG00000110067	Transcript	ENSMUST00000211105.1	processed_transcript	-	1/2	-	-	-	-	-	-	-	rs50537341	-	-1	-	MGI	-	-	1	-	-	-	-	-	-	-	-	-	-
.	4:143000279-143000279	A	intron_variant	MODIFIER	6330411D24Rik	ENSMUSG00000110067	Transcript	ENSMUST00000238915.1	protein_coding	-	1/1	-	-	-	-	-	-	-	rs50537341	-	-1	cds_end_NF	MGI	-	-	-	P1	-	-	-	-	-	-	-	-	-
.	4:143003306-143003306	G	intron_variant,non_coding_transcript_variant	MODIFIER	6330411D24Rik	ENSMUSG00000110067	Transcript	ENSMUST00000211105.1	processed_transcript	-	1/2	-	-	-	-	-	-	-	rs217318718	-	-1	-	MGI	-	-	1	-	-	-	-	-	-	-	-	-	-
.	4:143003306-143003306	G	intron_variant	MODIFIER	6330411D24Rik	ENSMUSG00000110067	Transcript	ENSMUST00000238915.1	protein_coding	-	1/1	-	-	-	-	-	-	-	rs217318718	-	-1	cds_end_NF	MGI	-	-	-	P1	-	-	-	-	-	-	-	-	-
.	4:143003306-143003306	G	regulatory_region_variant	MODIFIER	-	-	RegulatoryFeature	ENSMUSR00000672851	-	-	-	-	-	-	-	-	-	-	rs217318718	-	-	-	-	-	-	-	-	-	-	-	-	-	-	-	-	-
.	4:143003554-143003554	T	intron_variant,non_coding_transcript_variant	MODIFIER	6330411D24Rik	ENSMUSG00000110067	Transcript	ENSMUST00000211105.1	processed_transcript	-	1/2	-	-	-	-	-	-	-	rs1135184455	-	-1	-	MGI	-	-	1	-	-	-	-	-	-	-	-	-	-
.	4:143003554-143003554	T	intron_variant	MODIFIER	6330411D24Rik	ENSMUSG00000110067	Transcript	ENSMUST00000238915.1	protein_coding	-	1/1	-	-	-	-	-	-	-	rs1135184455	-	-1	cds_end_NF	MGI	-	-	-	P1	-	-	-	-	-	-	-	-	-
.	4:143006579-143006579	T	intron_variant,non_coding_transcript_variant	MODIFIER	6330411D24Rik	ENSMUSG00000110067	Transcript	ENSMUST00000211105.1	processed_transcript	-	1/2	-	-	-	-	-	-	-	-	-	-1	-	MGI	-	-	1	-	-	-	-	-	-	-	-	-	-
.	4:143006579-143006579	T	intron_variant	MODIFIER	6330411D24Rik	ENSMUSG00000110067	Transcript	ENSMUST00000238915.1	protein_coding	-	1/1	-	-	-	-	-	-	-	-	-	-1	cds_end_NF	MGI	-	-	-	P1	-	-	-	-	-	-	-	-	-
.	4:143006582-143006582	G	intron_variant,non_coding_transcript_variant	MODIFIER	6330411D24Rik	ENSMUSG00000110067	Transcript	ENSMUST00000211105.1	processed_transcript	-	1/2	-	-	-	-	-	-	-	rs50892965	-	-1	-	MGI	-	-	1	-	-	-	-	-	-	-	-	-	-
.	4:143006582-143006582	G	intron_variant	MODIFIER	6330411D24Rik	ENSMUSG00000110067	Transcript	ENSMUST00000238915.1	protein_coding	-	1/1	-	-	-	-	-	-	-	rs50892965	-	-1	cds_end_NF	MGI	-	-	-	P1	-	-	-	-	-	-	-	-	-
.	4:143013573-143013573	T	intron_variant,non_coding_transcript_variant	MODIFIER	6330411D24Rik	ENSMUSG00000110067	Transcript	ENSMUST00000211105.1	processed_transcript	-	1/2	-	-	-	-	-	-	-	rs1133664064	-	-1	-	MGI	-	-	1	-	-	-	-	-	-	-	-	-	-
.	4:143013573-143013573	T	intron_variant	MODIFIER	6330411D24Rik	ENSMUSG00000110067	Transcript	ENSMUST00000238915.1	protein_coding	-	1/1	-	-	-	-	-	-	-	rs1133664064	-	-1	cds_end_NF	MGI	-	-	-	P1	-	-	-	-	-	-	-	-	-
.	4:143024890-143024890	G	intron_variant,non_coding_transcript_variant	MODIFIER	6330411D24Rik	ENSMUSG00000110067	Transcript	ENSMUST00000211105.1	processed_transcript	-	1/2	-	-	-	-	-	-	-	rs243794418	-	-1	-	MGI	-	-	1	-	-	-	-	-	-	-	-	-	-
.	4:143024890-143024890	G	intron_variant	MODIFIER	6330411D24Rik	ENSMUSG00000110067	Transcript	ENSMUST00000238915.1	protein_coding	-	1/1	-	-	-	-	-	-	-	rs243794418	-	-1	cds_end_NF	MGI	-	-	-	P1	-	-	-	-	-	-	-	-	-
.	4:143038070-143038070	C	intron_variant,non_coding_transcript_variant	MODIFIER	6330411D24Rik	ENSMUSG00000110067	Transcript	ENSMUST00000211105.1	processed_transcript	-	1/2	-	-	-	-	-	-	-	-	-	-1	-	MGI	-	-	1	-	-	-	-	-	-	-	-	-	-
.	4:143038070-143038070	C	intron_variant	MODIFIER	6330411D24Rik	ENSMUSG00000110067	Transcript	ENSMUST00000238915.1	protein_coding	-	1/1	-	-	-	-	-	-	-	-	-	-1	cds_end_NF	MGI	-	-	-	P1	-	-	-	-	-	-	-	-	-
.	4:147996959-147996959	C	upstream_gene_variant	MODIFIER	Nppa	ENSMUSG00000041616	Transcript	ENSMUST00000103230.4	protein_coding	-	-	-	-	-	-	-	-	-	rs230091965	3763	1	-	MGI	-	-	1	P1	-	-	-	-	-	-	-	-	-
.	4:147996959-147996959	C	downstream_gene_variant	MODIFIER	Gm13054	ENSMUSG00000086806	Transcript	ENSMUST00000154192.1	antisense	-	-	-	-	-	-	-	-	-	rs230091965	4132	-1	-	MGI	-	-	3	-	-	-	-	-	-	-	-	-	-
.	4:148045825-148045825	A	intron_variant	MODIFIER	Mthfr	ENSMUSG00000029009	Transcript	ENSMUST00000069604.14	protein_coding	-	4/11	-	-	-	-	-	-	-	rs1133574965	-	1	-	MGI	-	-	1	A2	-	-	-	-	-	-	-	-	abnormal_blood_homeostasis+MGI+ENSMUSG00000029009,abnormal_cerebellar_granule_layer_morphology+MGI+ENSMUSG00000029009,abnormal_lipid_homeostasis+MGI+ENSMUSG00000029009,decreased_body_weight+MGI+ENSMUSG00000029009,delaminated_Purkinje_cell_layer+MGI+ENSMUSG00000029009,delayed_sexual_maturation+MGI+ENSMUSG00000029009,exophthalmos+MGI+ENSMUSG00000029009,hepatic_steatosis+MGI+ENSMUSG00000029009,increased_circulating_homocysteine_level+MGI+ENSMUSG00000029009,kinked_tail+MGI+ENSMUSG00000029009,kyphosis+MGI+ENSMUSG00000029009,postnatal_growth_retardation+MGI+ENSMUSG00000029009,premature_death+MGI+ENSMUSG00000029009,short_tail+MGI+ENSMUSG00000029009,small_cerebellum+MGI+ENSMUSG00000029009,sparse_hair+MGI+ENSMUSG00000029009
.	4:148045825-148045825	A	intron_variant	MODIFIER	Mthfr	ENSMUSG00000029009	Transcript	ENSMUST00000097788.10	protein_coding	-	4/11	-	-	-	-	-	-	-	rs1133574965	-	1	-	MGI	-	-	1	P3	-	-	-	-	-	-	-	-	abnormal_blood_homeostasis+MGI+ENSMUSG00000029009,abnormal_cerebellar_granule_layer_morphology+MGI+ENSMUSG00000029009,abnormal_lipid_homeostasis+MGI+ENSMUSG00000029009,decreased_body_weight+MGI+ENSMUSG00000029009,delaminated_Purkinje_cell_layer+MGI+ENSMUSG00000029009,delayed_sexual_maturation+MGI+ENSMUSG00000029009,exophthalmos+MGI+ENSMUSG00000029009,hepatic_steatosis+MGI+ENSMUSG00000029009,increased_circulating_homocysteine_level+MGI+ENSMUSG00000029009,kinked_tail+MGI+ENSMUSG00000029009,kyphosis+MGI+ENSMUSG00000029009,postnatal_growth_retardation+MGI+ENSMUSG00000029009,premature_death+MGI+ENSMUSG00000029009,short_tail+MGI+ENSMUSG00000029009,small_cerebellum+MGI+ENSMUSG00000029009,sparse_hair+MGI+ENSMUSG00000029009
.	4:148045825-148045825	A	downstream_gene_variant	MODIFIER	Mthfr	ENSMUSG00000029009	Transcript	ENSMUST00000125978.1	retained_intron	-	-	-	-	-	-	-	-	-	rs1133574965	1869	1	-	MGI	-	-	1	-	-	-	-	-	-	-	-	-	abnormal_blood_homeostasis+MGI+ENSMUSG00000029009,abnormal_cerebellar_granule_layer_morphology+MGI+ENSMUSG00000029009,abnormal_lipid_homeostasis+MGI+ENSMUSG00000029009,decreased_body_weight+MGI+ENSMUSG00000029009,delaminated_Purkinje_cell_layer+MGI+ENSMUSG00000029009,delayed_sexual_maturation+MGI+ENSMUSG00000029009,exophthalmos+MGI+ENSMUSG00000029009,hepatic_steatosis+MGI+ENSMUSG00000029009,increased_circulating_homocysteine_level+MGI+ENSMUSG00000029009,kinked_tail+MGI+ENSMUSG00000029009,kyphosis+MGI+ENSMUSG00000029009,postnatal_growth_retardation+MGI+ENSMUSG00000029009,premature_death+MGI+ENSMUSG00000029009,short_tail+MGI+ENSMUSG00000029009,small_cerebellum+MGI+ENSMUSG00000029009,sparse_hair+MGI+ENSMUSG00000029009
.	4:148045825-148045825	A	downstream_gene_variant	MODIFIER	Mthfr	ENSMUSG00000029009	Transcript	ENSMUST00000141283.7	protein_coding	-	-	-	-	-	-	-	-	-	rs1133574965	1271	1	cds_end_NF	MGI	-	-	3	-	-	-	-	-	-	-	-	-	abnormal_blood_homeostasis+MGI+ENSMUSG00000029009,abnormal_cerebellar_granule_layer_morphology+MGI+ENSMUSG00000029009,abnormal_lipid_homeostasis+MGI+ENSMUSG00000029009,decreased_body_weight+MGI+ENSMUSG00000029009,delaminated_Purkinje_cell_layer+MGI+ENSMUSG00000029009,delayed_sexual_maturation+MGI+ENSMUSG00000029009,exophthalmos+MGI+ENSMUSG00000029009,hepatic_steatosis+MGI+ENSMUSG00000029009,increased_circulating_homocysteine_level+MGI+ENSMUSG00000029009,kinked_tail+MGI+ENSMUSG00000029009,kyphosis+MGI+ENSMUSG00000029009,postnatal_growth_retardation+MGI+ENSMUSG00000029009,premature_death+MGI+ENSMUSG00000029009,short_tail+MGI+ENSMUSG00000029009,small_cerebellum+MGI+ENSMUSG00000029009,sparse_hair+MGI+ENSMUSG00000029009
.	4:148045825-148045825	A	downstream_gene_variant	MODIFIER	Mthfr	ENSMUSG00000029009	Transcript	ENSMUST00000145115.1	retained_intron	-	-	-	-	-	-	-	-	-	rs1133574965	2377	1	-	MGI	-	-	1	-	-	-	-	-	-	-	-	-	abnormal_blood_homeostasis+MGI+ENSMUSG00000029009,abnormal_cerebellar_granule_layer_morphology+MGI+ENSMUSG00000029009,abnormal_lipid_homeostasis+MGI+ENSMUSG00000029009,decreased_body_weight+MGI+ENSMUSG00000029009,delaminated_Purkinje_cell_layer+MGI+ENSMUSG00000029009,delayed_sexual_maturation+MGI+ENSMUSG00000029009,exophthalmos+MGI+ENSMUSG00000029009,hepatic_steatosis+MGI+ENSMUSG00000029009,increased_circulating_homocysteine_level+MGI+ENSMUSG00000029009,kinked_tail+MGI+ENSMUSG00000029009,kyphosis+MGI+ENSMUSG00000029009,postnatal_growth_retardation+MGI+ENSMUSG00000029009,premature_death+MGI+ENSMUSG00000029009,short_tail+MGI+ENSMUSG00000029009,small_cerebellum+MGI+ENSMUSG00000029009,sparse_hair+MGI+ENSMUSG00000029009
.	4:148045825-148045825	A	intron_variant,NMD_transcript_variant	MODIFIER	Mthfr	ENSMUSG00000029009	Transcript	ENSMUST00000152498.7	nonsense_mediated_decay	-	4/13	-	-	-	-	-	-	-	rs1133574965	-	1	cds_start_NF	MGI	-	-	1	-	-	-	-	-	-	-	-	-	abnormal_blood_homeostasis+MGI+ENSMUSG00000029009,abnormal_cerebellar_granule_layer_morphology+MGI+ENSMUSG00000029009,abnormal_lipid_homeostasis+MGI+ENSMUSG00000029009,decreased_body_weight+MGI+ENSMUSG00000029009,delaminated_Purkinje_cell_layer+MGI+ENSMUSG00000029009,delayed_sexual_maturation+MGI+ENSMUSG00000029009,exophthalmos+MGI+ENSMUSG00000029009,hepatic_steatosis+MGI+ENSMUSG00000029009,increased_circulating_homocysteine_level+MGI+ENSMUSG00000029009,kinked_tail+MGI+ENSMUSG00000029009,kyphosis+MGI+ENSMUSG00000029009,postnatal_growth_retardation+MGI+ENSMUSG00000029009,premature_death+MGI+ENSMUSG00000029009,short_tail+MGI+ENSMUSG00000029009,small_cerebellum+MGI+ENSMUSG00000029009,sparse_hair+MGI+ENSMUSG00000029009
.	4:148070720-148070720	G	upstream_gene_variant	MODIFIER	Chchd2-ps	ENSMUSG00000094320	Transcript	ENSMUST00000117487.2	processed_pseudogene	-	-	-	-	-	-	-	-	-	rs252905663	2228	-1	-	MGI	-	-	-	-	-	-	-	-	-	-	-	-	-
.	4:148070720-148070720	G	downstream_gene_variant	MODIFIER	Gm13201	ENSMUSG00000078494	Transcript	ENSMUST00000144031.2	antisense	-	-	-	-	-	-	-	-	-	rs252905663	887	-1	-	MGI	-	-	3	-	-	-	-	-	-	-	-	-	-
.	4:148070720-148070720	G	downstream_gene_variant	MODIFIER	Gm13201	ENSMUSG00000078494	Transcript	ENSMUST00000177629.1	antisense	-	-	-	-	-	-	-	-	-	rs252905663	672	-1	-	MGI	-	-	5	-	-	-	-	-	-	-	-	-	-
.	4:148072241-148072241	T	downstream_gene_variant	MODIFIER	Agtrap	ENSMUSG00000029007	Transcript	ENSMUST00000030865.8	protein_coding	-	-	-	-	-	-	-	-	-	rs27617399	4820	-1	-	MGI	-	-	1	P1	-	-	-	-	-	-	-	-	-
.	4:148072241-148072241	T	upstream_gene_variant	MODIFIER	Chchd2-ps	ENSMUSG00000094320	Transcript	ENSMUST00000117487.2	processed_pseudogene	-	-	-	-	-	-	-	-	-	rs27617399	3749	-1	-	MGI	-	-	-	-	-	-	-	-	-	-	-	-	-
.	4:148072241-148072241	T	intron_variant,non_coding_transcript_variant	MODIFIER	Gm13201	ENSMUSG00000078494	Transcript	ENSMUST00000144031.2	antisense	-	2/2	-	-	-	-	-	-	-	rs27617399	-	-1	-	MGI	-	-	3	-	-	-	-	-	-	-	-	-	-
.	4:148072241-148072241	T	intron_variant,non_coding_transcript_variant	MODIFIER	Gm13201	ENSMUSG00000078494	Transcript	ENSMUST00000177629.1	antisense	-	1/1	-	-	-	-	-	-	-	rs27617399	-	-1	-	MGI	-	-	5	-	-	-	-	-	-	-	-	-	-
.	4:149301314-149301314	A	intron_variant	MODIFIER	Kif1b	ENSMUSG00000063077	Transcript	ENSMUST00000030806.5	protein_coding	-	1/20	-	-	-	-	-	-	-	-	-	-1	-	MGI	-	-	1	-	-	-	-	-	-	-	-	-	abnormal_behavioral_response_to_light+IMPC+ENSMUSG00000063077,abnormal_embryo_size+IMPC+ENSMUSG00000063077,abnormal_facial_morphology+IMPC+ENSMUSG00000063077,abnormal_head_shape+IMPC+ENSMUSG00000063077,abnormal_limb_morphology+IMPC+ENSMUSG00000063077,abnormal_outer_ear_morphology+IMPC+ENSMUSG00000063077,cyanosis+IMPC+ENSMUSG00000063077,decreased_circulating_glucose_level+IMPC+ENSMUSG00000063077,hemorrhage+IMPC+ENSMUSG00000063077,increased_circulating_chloride_level+IMPC+ENSMUSG00000063077,increased_circulating_glucose_level+IMPC+ENSMUSG00000063077,increased_circulating_sodium_level+IMPC+ENSMUSG00000063077,preweaning_lethality__complete_penetrance+IMPC+ENSMUSG00000063077,abnormal_brain_commissure_morphology+MGI+ENSMUSG00000063077,abnormal_brainstem_morphology+MGI+ENSMUSG00000063077,abnormal_embryo_size+MGI+ENSMUSG00000063077,abnormal_facial_morphology+MGI+ENSMUSG00000063077,abnormal_head_shape+MGI+ENSMUSG00000063077,abnormal_hippocampus_morphology+MGI+ENSMUSG00000063077,abnormal_limb_morphology+MGI+ENSMUSG00000063077,abnormal_outer_ear_morphology+MGI+ENSMUSG00000063077,abnormal_spinal_cord_ventral_horn_morphology+MGI+ENSMUSG00000063077,abnormal_synaptic_vesicle_number+MGI+ENSMUSG00000063077,decreased_brain_size+MGI+ENSMUSG00000063077,decreased_neuron_number+MGI+ENSMUSG00000063077,embryonic_lethality+MGI+ENSMUSG00000063077,hemorrhage+MGI+ENSMUSG00000063077,lordosis+MGI+ENSMUSG00000063077,neonatal_lethality__complete_penetrance+MGI+ENSMUSG00000063077,preweaning_lethality__complete_penetrance+MGI+ENSMUSG00000063077,respiratory_failure+MGI+ENSMUSG00000063077,unresponsive_to_tactile_stimuli+MGI+ENSMUSG00000063077
.	4:149301314-149301314	A	intron_variant	MODIFIER	Kif1b	ENSMUSG00000063077	Transcript	ENSMUST00000055647.14	protein_coding	-	1/46	-	-	-	-	-	-	-	-	-	-1	-	MGI	-	-	1	P3	-	-	-	-	-	-	-	-	abnormal_behavioral_response_to_light+IMPC+ENSMUSG00000063077,abnormal_embryo_size+IMPC+ENSMUSG00000063077,abnormal_facial_morphology+IMPC+ENSMUSG00000063077,abnormal_head_shape+IMPC+ENSMUSG00000063077,abnormal_limb_morphology+IMPC+ENSMUSG00000063077,abnormal_outer_ear_morphology+IMPC+ENSMUSG00000063077,cyanosis+IMPC+ENSMUSG00000063077,decreased_circulating_glucose_level+IMPC+ENSMUSG00000063077,hemorrhage+IMPC+ENSMUSG00000063077,increased_circulating_chloride_level+IMPC+ENSMUSG00000063077,increased_circulating_glucose_level+IMPC+ENSMUSG00000063077,increased_circulating_sodium_level+IMPC+ENSMUSG00000063077,preweaning_lethality__complete_penetrance+IMPC+ENSMUSG00000063077,abnormal_brain_commissure_morphology+MGI+ENSMUSG00000063077,abnormal_brainstem_morphology+MGI+ENSMUSG00000063077,abnormal_embryo_size+MGI+ENSMUSG00000063077,abnormal_facial_morphology+MGI+ENSMUSG00000063077,abnormal_head_shape+MGI+ENSMUSG00000063077,abnormal_hippocampus_morphology+MGI+ENSMUSG00000063077,abnormal_limb_morphology+MGI+ENSMUSG00000063077,abnormal_outer_ear_morphology+MGI+ENSMUSG00000063077,abnormal_spinal_cord_ventral_horn_morphology+MGI+ENSMUSG00000063077,abnormal_synaptic_vesicle_number+MGI+ENSMUSG00000063077,decreased_brain_size+MGI+ENSMUSG00000063077,decreased_neuron_number+MGI+ENSMUSG00000063077,embryonic_lethality+MGI+ENSMUSG00000063077,hemorrhage+MGI+ENSMUSG00000063077,lordosis+MGI+ENSMUSG00000063077,neonatal_lethality__complete_penetrance+MGI+ENSMUSG00000063077,preweaning_lethality__complete_penetrance+MGI+ENSMUSG00000063077,respiratory_failure+MGI+ENSMUSG00000063077,unresponsive_to_tactile_stimuli+MGI+ENSMUSG00000063077
.	4:149301314-149301314	A	intron_variant	MODIFIER	Kif1b	ENSMUSG00000063077	Transcript	ENSMUST00000060537.12	protein_coding	-	1/48	-	-	-	-	-	-	-	-	-	-1	-	MGI	-	-	1	A1	-	-	-	-	-	-	-	-	abnormal_behavioral_response_to_light+IMPC+ENSMUSG00000063077,abnormal_embryo_size+IMPC+ENSMUSG00000063077,abnormal_facial_morphology+IMPC+ENSMUSG00000063077,abnormal_head_shape+IMPC+ENSMUSG00000063077,abnormal_limb_morphology+IMPC+ENSMUSG00000063077,abnormal_outer_ear_morphology+IMPC+ENSMUSG00000063077,cyanosis+IMPC+ENSMUSG00000063077,decreased_circulating_glucose_level+IMPC+ENSMUSG00000063077,hemorrhage+IMPC+ENSMUSG00000063077,increased_circulating_chloride_level+IMPC+ENSMUSG00000063077,increased_circulating_glucose_level+IMPC+ENSMUSG00000063077,increased_circulating_sodium_level+IMPC+ENSMUSG00000063077,preweaning_lethality__complete_penetrance+IMPC+ENSMUSG00000063077,abnormal_brain_commissure_morphology+MGI+ENSMUSG00000063077,abnormal_brainstem_morphology+MGI+ENSMUSG00000063077,abnormal_embryo_size+MGI+ENSMUSG00000063077,abnormal_facial_morphology+MGI+ENSMUSG00000063077,abnormal_head_shape+MGI+ENSMUSG00000063077,abnormal_hippocampus_morphology+MGI+ENSMUSG00000063077,abnormal_limb_morphology+MGI+ENSMUSG00000063077,abnormal_outer_ear_morphology+MGI+ENSMUSG00000063077,abnormal_spinal_cord_ventral_horn_morphology+MGI+ENSMUSG00000063077,abnormal_synaptic_vesicle_number+MGI+ENSMUSG00000063077,decreased_brain_size+MGI+ENSMUSG00000063077,decreased_neuron_number+MGI+ENSMUSG00000063077,embryonic_lethality+MGI+ENSMUSG00000063077,hemorrhage+MGI+ENSMUSG00000063077,lordosis+MGI+ENSMUSG00000063077,neonatal_lethality__complete_penetrance+MGI+ENSMUSG00000063077,preweaning_lethality__complete_penetrance+MGI+ENSMUSG00000063077,respiratory_failure+MGI+ENSMUSG00000063077,unresponsive_to_tactile_stimuli+MGI+ENSMUSG00000063077
.	4:149301314-149301314	A	intron_variant,non_coding_transcript_variant	MODIFIER	Kif1b	ENSMUSG00000063077	Transcript	ENSMUST00000132072.1	retained_intron	-	1/1	-	-	-	-	-	-	-	-	-	-1	-	MGI	-	-	2	-	-	-	-	-	-	-	-	-	abnormal_behavioral_response_to_light+IMPC+ENSMUSG00000063077,abnormal_embryo_size+IMPC+ENSMUSG00000063077,abnormal_facial_morphology+IMPC+ENSMUSG00000063077,abnormal_head_shape+IMPC+ENSMUSG00000063077,abnormal_limb_morphology+IMPC+ENSMUSG00000063077,abnormal_outer_ear_morphology+IMPC+ENSMUSG00000063077,cyanosis+IMPC+ENSMUSG00000063077,decreased_circulating_glucose_level+IMPC+ENSMUSG00000063077,hemorrhage+IMPC+ENSMUSG00000063077,increased_circulating_chloride_level+IMPC+ENSMUSG00000063077,increased_circulating_glucose_level+IMPC+ENSMUSG00000063077,increased_circulating_sodium_level+IMPC+ENSMUSG00000063077,preweaning_lethality__complete_penetrance+IMPC+ENSMUSG00000063077,abnormal_brain_commissure_morphology+MGI+ENSMUSG00000063077,abnormal_brainstem_morphology+MGI+ENSMUSG00000063077,abnormal_embryo_size+MGI+ENSMUSG00000063077,abnormal_facial_morphology+MGI+ENSMUSG00000063077,abnormal_head_shape+MGI+ENSMUSG00000063077,abnormal_hippocampus_morphology+MGI+ENSMUSG00000063077,abnormal_limb_morphology+MGI+ENSMUSG00000063077,abnormal_outer_ear_morphology+MGI+ENSMUSG00000063077,abnormal_spinal_cord_ventral_horn_morphology+MGI+ENSMUSG00000063077,abnormal_synaptic_vesicle_number+MGI+ENSMUSG00000063077,decreased_brain_size+MGI+ENSMUSG00000063077,decreased_neuron_number+MGI+ENSMUSG00000063077,embryonic_lethality+MGI+ENSMUSG00000063077,hemorrhage+MGI+ENSMUSG00000063077,lordosis+MGI+ENSMUSG00000063077,neonatal_lethality__complete_penetrance+MGI+ENSMUSG00000063077,preweaning_lethality__complete_penetrance+MGI+ENSMUSG00000063077,respiratory_failure+MGI+ENSMUSG00000063077,unresponsive_to_tactile_stimuli+MGI+ENSMUSG00000063077
.	4:149301314-149301314	A	intron_variant,non_coding_transcript_variant	MODIFIER	Kif1b	ENSMUSG00000063077	Transcript	ENSMUST00000150230.1	retained_intron	-	1/8	-	-	-	-	-	-	-	-	-	-1	-	MGI	-	-	1	-	-	-	-	-	-	-	-	-	abnormal_behavioral_response_to_light+IMPC+ENSMUSG00000063077,abnormal_embryo_size+IMPC+ENSMUSG00000063077,abnormal_facial_morphology+IMPC+ENSMUSG00000063077,abnormal_head_shape+IMPC+ENSMUSG00000063077,abnormal_limb_morphology+IMPC+ENSMUSG00000063077,abnormal_outer_ear_morphology+IMPC+ENSMUSG00000063077,cyanosis+IMPC+ENSMUSG00000063077,decreased_circulating_glucose_level+IMPC+ENSMUSG00000063077,hemorrhage+IMPC+ENSMUSG00000063077,increased_circulating_chloride_level+IMPC+ENSMUSG00000063077,increased_circulating_glucose_level+IMPC+ENSMUSG00000063077,increased_circulating_sodium_level+IMPC+ENSMUSG00000063077,preweaning_lethality__complete_penetrance+IMPC+ENSMUSG00000063077,abnormal_brain_commissure_morphology+MGI+ENSMUSG00000063077,abnormal_brainstem_morphology+MGI+ENSMUSG00000063077,abnormal_embryo_size+MGI+ENSMUSG00000063077,abnormal_facial_morphology+MGI+ENSMUSG00000063077,abnormal_head_shape+MGI+ENSMUSG00000063077,abnormal_hippocampus_morphology+MGI+ENSMUSG00000063077,abnormal_limb_morphology+MGI+ENSMUSG00000063077,abnormal_outer_ear_morphology+MGI+ENSMUSG00000063077,abnormal_spinal_cord_ventral_horn_morphology+MGI+ENSMUSG00000063077,abnormal_synaptic_vesicle_number+MGI+ENSMUSG00000063077,decreased_brain_size+MGI+ENSMUSG00000063077,decreased_neuron_number+MGI+ENSMUSG00000063077,embryonic_lethality+MGI+ENSMUSG00000063077,hemorrhage+MGI+ENSMUSG00000063077,lordosis+MGI+ENSMUSG00000063077,neonatal_lethality__complete_penetrance+MGI+ENSMUSG00000063077,preweaning_lethality__complete_penetrance+MGI+ENSMUSG00000063077,respiratory_failure+MGI+ENSMUSG00000063077,unresponsive_to_tactile_stimuli+MGI+ENSMUSG00000063077
.	4:149301314-149301314	A	intron_variant	MODIFIER	Kif1b	ENSMUSG00000063077	Transcript	ENSMUST00000238956.1	protein_coding	-	1/49	-	-	-	-	-	-	-	-	-	-1	-	MGI	-	-	-	-	-	-	-	-	-	-	-	-	abnormal_behavioral_response_to_light+IMPC+ENSMUSG00000063077,abnormal_embryo_size+IMPC+ENSMUSG00000063077,abnormal_facial_morphology+IMPC+ENSMUSG00000063077,abnormal_head_shape+IMPC+ENSMUSG00000063077,abnormal_limb_morphology+IMPC+ENSMUSG00000063077,abnormal_outer_ear_morphology+IMPC+ENSMUSG00000063077,cyanosis+IMPC+ENSMUSG00000063077,decreased_circulating_glucose_level+IMPC+ENSMUSG00000063077,hemorrhage+IMPC+ENSMUSG00000063077,increased_circulating_chloride_level+IMPC+ENSMUSG00000063077,increased_circulating_glucose_level+IMPC+ENSMUSG00000063077,increased_circulating_sodium_level+IMPC+ENSMUSG00000063077,preweaning_lethality__complete_penetrance+IMPC+ENSMUSG00000063077,abnormal_brain_commissure_morphology+MGI+ENSMUSG00000063077,abnormal_brainstem_morphology+MGI+ENSMUSG00000063077,abnormal_embryo_size+MGI+ENSMUSG00000063077,abnormal_facial_morphology+MGI+ENSMUSG00000063077,abnormal_head_shape+MGI+ENSMUSG00000063077,abnormal_hippocampus_morphology+MGI+ENSMUSG00000063077,abnormal_limb_morphology+MGI+ENSMUSG00000063077,abnormal_outer_ear_morphology+MGI+ENSMUSG00000063077,abnormal_spinal_cord_ventral_horn_morphology+MGI+ENSMUSG00000063077,abnormal_synaptic_vesicle_number+MGI+ENSMUSG00000063077,decreased_brain_size+MGI+ENSMUSG00000063077,decreased_neuron_number+MGI+ENSMUSG00000063077,embryonic_lethality+MGI+ENSMUSG00000063077,hemorrhage+MGI+ENSMUSG00000063077,lordosis+MGI+ENSMUSG00000063077,neonatal_lethality__complete_penetrance+MGI+ENSMUSG00000063077,preweaning_lethality__complete_penetrance+MGI+ENSMUSG00000063077,respiratory_failure+MGI+ENSMUSG00000063077,unresponsive_to_tactile_stimuli+MGI+ENSMUSG00000063077
.	4:154946751-154946751	T	regulatory_region_variant	MODIFIER	-	-	RegulatoryFeature	ENSMUSR00000204281	-	-	-	-	-	-	-	-	-	-	-	-	-	-	-	-	-	-	-	-	-	-	-	-	-	-	-	-
.	4:154946751-154946751	T	intergenic_variant	MODIFIER	-	-	-	-	-	-	-	-	-	-	-	-	-	-	-	-	-	-	-	-	-	-	-	-	-	-	-	-	-	-	-	-
.	4:154959861-154959861	C	upstream_gene_variant	MODIFIER	Pank4	ENSMUSG00000029056	Transcript	ENSMUST00000030931.10	protein_coding	-	-	-	-	-	-	-	-	-	rs243436936	4262	1	-	MGI	-	-	1	P1	-	-	-	-	-	-	-	-	-
.	4:154959861-154959861	C	upstream_gene_variant	MODIFIER	Hes5	ENSMUSG00000048001	Transcript	ENSMUST00000049621.6	protein_coding	-	-	-	-	-	-	-	-	-	rs243436936	1062	1	-	MGI	-	-	1	P1	-	-	-	-	-	-	-	-	-
.	4:154959861-154959861	C	upstream_gene_variant	MODIFIER	Pank4	ENSMUSG00000029056	Transcript	ENSMUST00000070953.10	protein_coding	-	-	-	-	-	-	-	-	-	rs243436936	4272	1	-	MGI	-	-	1	-	-	-	-	-	-	-	-	-	-
.	4:154959861-154959861	C	upstream_gene_variant	MODIFIER	Hes5	ENSMUSG00000048001	Transcript	ENSMUST00000151480.1	processed_transcript	-	-	-	-	-	-	-	-	-	rs243436936	1110	1	-	MGI	-	-	3	-	-	-	-	-	-	-	-	-	-
.	4:154959861-154959861	C	downstream_gene_variant	MODIFIER	Gm20421	ENSMUSG00000092483	Transcript	ENSMUST00000153344.2	processed_transcript	-	-	-	-	-	-	-	-	-	rs243436936	909	-1	-	MGI	-	-	3	-	-	-	-	-	-	-	-	-	-
.	4:155871791-155871791	C	intron_variant	MODIFIER	Ints11	ENSMUSG00000029034	Transcript	ENSMUST00000030901.8	protein_coding	-	1/16	-	-	-	-	-	-	-	rs51602886	-	1	-	MGI	-	-	1	P1	-	-	-	-	-	-	-	-	preweaning_lethality__complete_penetrance+IMPC+ENSMUSG00000029034,preweaning_lethality__complete_penetrance+MGI+ENSMUSG00000029034
.	4:155871791-155871791	C	upstream_gene_variant	MODIFIER	Cptp	ENSMUSG00000029073	Transcript	ENSMUST00000030950.7	protein_coding	-	-	-	-	-	-	-	-	-	rs51602886	2351	-1	-	MGI	-	-	1	P1	-	-	-	-	-	-	-	-	preweaning_lethality__complete_penetrance+IMPC+ENSMUSG00000029034,preweaning_lethality__complete_penetrance+MGI+ENSMUSG00000029034
.	4:155871791-155871791	C	intron_variant	MODIFIER	Ints11	ENSMUSG00000029034	Transcript	ENSMUST00000120794.7	protein_coding	-	1/16	-	-	-	-	-	-	-	rs51602886	-	1	-	MGI	-	-	5	-	-	-	-	-	-	-	-	-	preweaning_lethality__complete_penetrance+IMPC+ENSMUSG00000029034,preweaning_lethality__complete_penetrance+MGI+ENSMUSG00000029034
.	4:155871791-155871791	C	intron_variant,non_coding_transcript_variant	MODIFIER	Ints11	ENSMUSG00000029034	Transcript	ENSMUST00000134678.7	processed_transcript	-	1/13	-	-	-	-	-	-	-	rs51602886	-	1	-	MGI	-	-	5	-	-	-	-	-	-	-	-	-	preweaning_lethality__complete_penetrance+IMPC+ENSMUSG00000029034,preweaning_lethality__complete_penetrance+MGI+ENSMUSG00000029034
.	4:155871791-155871791	C	intron_variant,non_coding_transcript_variant	MODIFIER	Ints11	ENSMUSG00000029034	Transcript	ENSMUST00000149458.1	retained_intron	-	1/1	-	-	-	-	-	-	-	rs51602886	-	1	-	MGI	-	-	2	-	-	-	-	-	-	-	-	-	preweaning_lethality__complete_penetrance+IMPC+ENSMUSG00000029034,preweaning_lethality__complete_penetrance+MGI+ENSMUSG00000029034
.	4:155871791-155871791	C	upstream_gene_variant	MODIFIER	Cptp	ENSMUSG00000029073	Transcript	ENSMUST00000151961.1	protein_coding	-	-	-	-	-	-	-	-	-	rs51602886	2973	-1	cds_end_NF	MGI	-	-	2	-	-	-	-	-	-	-	-	-	preweaning_lethality__complete_penetrance+IMPC+ENSMUSG00000029034,preweaning_lethality__complete_penetrance+MGI+ENSMUSG00000029034
.	4:155871791-155871791	C	upstream_gene_variant	MODIFIER	Cptp	ENSMUSG00000029073	Transcript	ENSMUST00000156266.1	processed_transcript	-	-	-	-	-	-	-	-	-	rs51602886	2429	-1	-	MGI	-	-	5	-	-	-	-	-	-	-	-	-	preweaning_lethality__complete_penetrance+IMPC+ENSMUSG00000029034,preweaning_lethality__complete_penetrance+MGI+ENSMUSG00000029034
.	4:155871791-155871791	C	intron_variant,NMD_transcript_variant	MODIFIER	Ints11	ENSMUSG00000029034	Transcript	ENSMUST00000156460.1	nonsense_mediated_decay	-	1/8	-	-	-	-	-	-	-	rs51602886	-	1	-	MGI	-	-	5	-	-	-	-	-	-	-	-	-	preweaning_lethality__complete_penetrance+IMPC+ENSMUSG00000029034,preweaning_lethality__complete_penetrance+MGI+ENSMUSG00000029034
.	4:155872952-155872952	T	intron_variant	MODIFIER	Ints11	ENSMUSG00000029034	Transcript	ENSMUST00000030901.8	protein_coding	-	3/16	-	-	-	-	-	-	-	rs33202024	-	1	-	MGI	-	-	1	P1	-	-	-	-	-	-	-	-	-
.	4:155872952-155872952	T	upstream_gene_variant	MODIFIER	Cptp	ENSMUSG00000029073	Transcript	ENSMUST00000030950.7	protein_coding	-	-	-	-	-	-	-	-	-	rs33202024	3512	-1	-	MGI	-	-	1	P1	-	-	-	-	-	-	-	-	-
.	4:155872952-155872952	T	intron_variant	MODIFIER	Ints11	ENSMUSG00000029034	Transcript	ENSMUST00000120794.7	protein_coding	-	3/16	-	-	-	-	-	-	-	rs33202024	-	1	-	MGI	-	-	5	-	-	-	-	-	-	-	-	-	-
.	4:155872952-155872952	T	intron_variant,non_coding_transcript_variant	MODIFIER	Ints11	ENSMUSG00000029034	Transcript	ENSMUST00000134678.7	processed_transcript	-	3/13	-	-	-	-	-	-	-	rs33202024	-	1	-	MGI	-	-	5	-	-	-	-	-	-	-	-	-	-
.	4:155872952-155872952	T	downstream_gene_variant	MODIFIER	Ints11	ENSMUSG00000029034	Transcript	ENSMUST00000149458.1	retained_intron	-	-	-	-	-	-	-	-	-	rs33202024	640	1	-	MGI	-	-	2	-	-	-	-	-	-	-	-	-	-
.	4:155872952-155872952	T	upstream_gene_variant	MODIFIER	Cptp	ENSMUSG00000029073	Transcript	ENSMUST00000151961.1	protein_coding	-	-	-	-	-	-	-	-	-	rs33202024	4134	-1	cds_end_NF	MGI	-	-	2	-	-	-	-	-	-	-	-	-	-
.	4:155872952-155872952	T	upstream_gene_variant	MODIFIER	Cptp	ENSMUSG00000029073	Transcript	ENSMUST00000156266.1	processed_transcript	-	-	-	-	-	-	-	-	-	rs33202024	3590	-1	-	MGI	-	-	5	-	-	-	-	-	-	-	-	-	-
.	4:155872952-155872952	T	intron_variant,NMD_transcript_variant	MODIFIER	Ints11	ENSMUSG00000029034	Transcript	ENSMUST00000156460.1	nonsense_mediated_decay	-	3/8	-	-	-	-	-	-	-	rs33202024	-	1	-	MGI	-	-	5	-	-	-	-	-	-	-	-	-	-
.	4:155872964-155872964	T	intron_variant	MODIFIER	Ints11	ENSMUSG00000029034	Transcript	ENSMUST00000030901.8	protein_coding	-	3/16	-	-	-	-	-	-	-	rs32063673	-	1	-	MGI	-	-	1	P1	-	-	-	-	-	-	-	-	-
.	4:155872964-155872964	T	upstream_gene_variant	MODIFIER	Cptp	ENSMUSG00000029073	Transcript	ENSMUST00000030950.7	protein_coding	-	-	-	-	-	-	-	-	-	rs32063673	3524	-1	-	MGI	-	-	1	P1	-	-	-	-	-	-	-	-	-
.	4:155872964-155872964	T	intron_variant	MODIFIER	Ints11	ENSMUSG00000029034	Transcript	ENSMUST00000120794.7	protein_coding	-	3/16	-	-	-	-	-	-	-	rs32063673	-	1	-	MGI	-	-	5	-	-	-	-	-	-	-	-	-	-
.	4:155872964-155872964	T	intron_variant,non_coding_transcript_variant	MODIFIER	Ints11	ENSMUSG00000029034	Transcript	ENSMUST00000134678.7	processed_transcript	-	3/13	-	-	-	-	-	-	-	rs32063673	-	1	-	MGI	-	-	5	-	-	-	-	-	-	-	-	-	-
.	4:155872964-155872964	T	downstream_gene_variant	MODIFIER	Ints11	ENSMUSG00000029034	Transcript	ENSMUST00000149458.1	retained_intron	-	-	-	-	-	-	-	-	-	rs32063673	652	1	-	MGI	-	-	2	-	-	-	-	-	-	-	-	-	-
.	4:155872964-155872964	T	upstream_gene_variant	MODIFIER	Cptp	ENSMUSG00000029073	Transcript	ENSMUST00000151961.1	protein_coding	-	-	-	-	-	-	-	-	-	rs32063673	4146	-1	cds_end_NF	MGI	-	-	2	-	-	-	-	-	-	-	-	-	-
.	4:155872964-155872964	T	upstream_gene_variant	MODIFIER	Cptp	ENSMUSG00000029073	Transcript	ENSMUST00000156266.1	processed_transcript	-	-	-	-	-	-	-	-	-	rs32063673	3602	-1	-	MGI	-	-	5	-	-	-	-	-	-	-	-	-	-
.	4:155872964-155872964	T	intron_variant,NMD_transcript_variant	MODIFIER	Ints11	ENSMUSG00000029034	Transcript	ENSMUST00000156460.1	nonsense_mediated_decay	-	3/8	-	-	-	-	-	-	-	rs32063673	-	1	-	MGI	-	-	5	-	-	-	-	-	-	-	-	-	-
.	5:5258775-5258775	A	intron_variant	MODIFIER	Cdk14	ENSMUSG00000028926	Transcript	ENSMUST00000030763.12	protein_coding	-	2/14	-	-	-	-	-	-	-	rs581602068	-	-1	-	MGI	-	-	1	P1	-	-	-	-	-	-	-	-	decreased_circulating_magnesium_level+IMPC+ENSMUSG00000028926,decreased_circulating_magnesium_level+MGI+ENSMUSG00000028926
.	5:5258775-5258775	A	intron_variant	MODIFIER	Cdk14	ENSMUSG00000028926	Transcript	ENSMUST00000115450.7	protein_coding	-	1/13	-	-	-	-	-	-	-	rs581602068	-	-1	-	MGI	-	-	1	-	-	-	-	-	-	-	-	-	decreased_circulating_magnesium_level+IMPC+ENSMUSG00000028926,decreased_circulating_magnesium_level+MGI+ENSMUSG00000028926
.	5:5258775-5258775	A	intron_variant	MODIFIER	Cdk14	ENSMUSG00000028926	Transcript	ENSMUST00000115451.7	protein_coding	-	1/13	-	-	-	-	-	-	-	rs581602068	-	-1	-	MGI	-	-	1	-	-	-	-	-	-	-	-	-	decreased_circulating_magnesium_level+IMPC+ENSMUSG00000028926,decreased_circulating_magnesium_level+MGI+ENSMUSG00000028926
.	5:5258775-5258775	A	intron_variant	MODIFIER	Cdk14	ENSMUSG00000028926	Transcript	ENSMUST00000115452.7	protein_coding	-	1/13	-	-	-	-	-	-	-	rs581602068	-	-1	-	MGI	-	-	5	-	-	-	-	-	-	-	-	-	decreased_circulating_magnesium_level+IMPC+ENSMUSG00000028926,decreased_circulating_magnesium_level+MGI+ENSMUSG00000028926
.	5:5258775-5258775	A	intron_variant	MODIFIER	Cdk14	ENSMUSG00000028926	Transcript	ENSMUST00000131392.7	protein_coding	-	2/3	-	-	-	-	-	-	-	rs581602068	-	-1	cds_end_NF	MGI	-	-	5	-	-	-	-	-	-	-	-	-	decreased_circulating_magnesium_level+IMPC+ENSMUSG00000028926,decreased_circulating_magnesium_level+MGI+ENSMUSG00000028926
.	5:5258775-5258775	A	intron_variant,non_coding_transcript_variant	MODIFIER	Cdk14	ENSMUSG00000028926	Transcript	ENSMUST00000132390.7	retained_intron	-	2/7	-	-	-	-	-	-	-	rs581602068	-	-1	-	MGI	-	-	1	-	-	-	-	-	-	-	-	-	decreased_circulating_magnesium_level+IMPC+ENSMUSG00000028926,decreased_circulating_magnesium_level+MGI+ENSMUSG00000028926
.	5:5258775-5258775	A	intron_variant,non_coding_transcript_variant	MODIFIER	Cdk14	ENSMUSG00000028926	Transcript	ENSMUST00000133465.7	retained_intron	-	1/10	-	-	-	-	-	-	-	rs581602068	-	-1	-	MGI	-	-	1	-	-	-	-	-	-	-	-	-	decreased_circulating_magnesium_level+IMPC+ENSMUSG00000028926,decreased_circulating_magnesium_level+MGI+ENSMUSG00000028926
.	5:5258775-5258775	A	intron_variant,non_coding_transcript_variant	MODIFIER	Cdk14	ENSMUSG00000028926	Transcript	ENSMUST00000134867.7	retained_intron	-	2/9	-	-	-	-	-	-	-	rs581602068	-	-1	-	MGI	-	-	2	-	-	-	-	-	-	-	-	-	decreased_circulating_magnesium_level+IMPC+ENSMUSG00000028926,decreased_circulating_magnesium_level+MGI+ENSMUSG00000028926
.	5:5258775-5258775	A	intron_variant,non_coding_transcript_variant	MODIFIER	Cdk14	ENSMUSG00000028926	Transcript	ENSMUST00000137554.1	processed_transcript	-	2/2	-	-	-	-	-	-	-	rs581602068	-	-1	-	MGI	-	-	5	-	-	-	-	-	-	-	-	-	decreased_circulating_magnesium_level+IMPC+ENSMUSG00000028926,decreased_circulating_magnesium_level+MGI+ENSMUSG00000028926
.	5:5258775-5258775	A	intron_variant,non_coding_transcript_variant	MODIFIER	Cdk14	ENSMUSG00000028926	Transcript	ENSMUST00000153331.5	retained_intron	-	2/5	-	-	-	-	-	-	-	rs581602068	-	-1	-	MGI	-	-	2	-	-	-	-	-	-	-	-	-	decreased_circulating_magnesium_level+IMPC+ENSMUSG00000028926,decreased_circulating_magnesium_level+MGI+ENSMUSG00000028926
.	5:5258775-5258775	A	intron_variant	MODIFIER	Cdk14	ENSMUSG00000028926	Transcript	ENSMUST00000167567.1	protein_coding	-	1/2	-	-	-	-	-	-	-	rs581602068	-	-1	cds_end_NF	MGI	-	-	3	-	-	-	-	-	-	-	-	-	decreased_circulating_magnesium_level+IMPC+ENSMUSG00000028926,decreased_circulating_magnesium_level+MGI+ENSMUSG00000028926
.	5:5262342-5262342	C	intron_variant	MODIFIER	Cdk14	ENSMUSG00000028926	Transcript	ENSMUST00000030763.12	protein_coding	-	2/14	-	-	-	-	-	-	-	rs31035532	-	-1	-	MGI	-	-	1	P1	-	-	-	-	-	-	-	-	-
.	5:5262342-5262342	C	intron_variant	MODIFIER	Cdk14	ENSMUSG00000028926	Transcript	ENSMUST00000115450.7	protein_coding	-	1/13	-	-	-	-	-	-	-	rs31035532	-	-1	-	MGI	-	-	1	-	-	-	-	-	-	-	-	-	-
.	5:5262342-5262342	C	intron_variant	MODIFIER	Cdk14	ENSMUSG00000028926	Transcript	ENSMUST00000115451.7	protein_coding	-	1/13	-	-	-	-	-	-	-	rs31035532	-	-1	-	MGI	-	-	1	-	-	-	-	-	-	-	-	-	-
.	5:5262342-5262342	C	intron_variant	MODIFIER	Cdk14	ENSMUSG00000028926	Transcript	ENSMUST00000115452.7	protein_coding	-	1/13	-	-	-	-	-	-	-	rs31035532	-	-1	-	MGI	-	-	5	-	-	-	-	-	-	-	-	-	-
.	5:5262342-5262342	C	intron_variant	MODIFIER	Cdk14	ENSMUSG00000028926	Transcript	ENSMUST00000131392.7	protein_coding	-	2/3	-	-	-	-	-	-	-	rs31035532	-	-1	cds_end_NF	MGI	-	-	5	-	-	-	-	-	-	-	-	-	-
.	5:5262342-5262342	C	intron_variant,non_coding_transcript_variant	MODIFIER	Cdk14	ENSMUSG00000028926	Transcript	ENSMUST00000132390.7	retained_intron	-	2/7	-	-	-	-	-	-	-	rs31035532	-	-1	-	MGI	-	-	1	-	-	-	-	-	-	-	-	-	-
.	5:5262342-5262342	C	intron_variant,non_coding_transcript_variant	MODIFIER	Cdk14	ENSMUSG00000028926	Transcript	ENSMUST00000133465.7	retained_intron	-	1/10	-	-	-	-	-	-	-	rs31035532	-	-1	-	MGI	-	-	1	-	-	-	-	-	-	-	-	-	-
.	5:5262342-5262342	C	intron_variant,non_coding_transcript_variant	MODIFIER	Cdk14	ENSMUSG00000028926	Transcript	ENSMUST00000134867.7	retained_intron	-	2/9	-	-	-	-	-	-	-	rs31035532	-	-1	-	MGI	-	-	2	-	-	-	-	-	-	-	-	-	-
.	5:5262342-5262342	C	intron_variant,non_coding_transcript_variant	MODIFIER	Cdk14	ENSMUSG00000028926	Transcript	ENSMUST00000137554.1	processed_transcript	-	2/2	-	-	-	-	-	-	-	rs31035532	-	-1	-	MGI	-	-	5	-	-	-	-	-	-	-	-	-	-
.	5:5262342-5262342	C	intron_variant,non_coding_transcript_variant	MODIFIER	Cdk14	ENSMUSG00000028926	Transcript	ENSMUST00000153331.5	retained_intron	-	2/5	-	-	-	-	-	-	-	rs31035532	-	-1	-	MGI	-	-	2	-	-	-	-	-	-	-	-	-	-
.	5:5262342-5262342	C	intron_variant	MODIFIER	Cdk14	ENSMUSG00000028926	Transcript	ENSMUST00000167567.1	protein_coding	-	1/2	-	-	-	-	-	-	-	rs31035532	-	-1	cds_end_NF	MGI	-	-	3	-	-	-	-	-	-	-	-	-	-
.	5:5262342-5262342	C	regulatory_region_variant	MODIFIER	-	-	RegulatoryFeature	ENSMUSR00000204836	-	-	-	-	-	-	-	-	-	-	rs31035532	-	-	-	-	-	-	-	-	-	-	-	-	-	-	-	-	-
.	5:5271843-5271843	G	intron_variant	MODIFIER	Cdk14	ENSMUSG00000028926	Transcript	ENSMUST00000030763.12	protein_coding	-	2/14	-	-	-	-	-	-	-	rs31033667	-	-1	-	MGI	-	-	1	P1	-	-	-	-	-	-	-	-	-
.	5:5271843-5271843	G	intron_variant,non_coding_transcript_variant	MODIFIER	Cdk14	ENSMUSG00000028926	Transcript	ENSMUST00000132390.7	retained_intron	-	2/7	-	-	-	-	-	-	-	rs31033667	-	-1	-	MGI	-	-	1	-	-	-	-	-	-	-	-	-	-
.	5:5271843-5271843	G	intron_variant,non_coding_transcript_variant	MODIFIER	Cdk14	ENSMUSG00000028926	Transcript	ENSMUST00000134867.7	retained_intron	-	2/9	-	-	-	-	-	-	-	rs31033667	-	-1	-	MGI	-	-	2	-	-	-	-	-	-	-	-	-	-
.	5:5271843-5271843	G	intron_variant,non_coding_transcript_variant	MODIFIER	Cdk14	ENSMUSG00000028926	Transcript	ENSMUST00000153331.5	retained_intron	-	2/5	-	-	-	-	-	-	-	rs31033667	-	-1	-	MGI	-	-	2	-	-	-	-	-	-	-	-	-	-
.	5:5271843-5271843	G	intron_variant	MODIFIER	Cdk14	ENSMUSG00000028926	Transcript	ENSMUST00000167567.1	protein_coding	-	1/2	-	-	-	-	-	-	-	rs31033667	-	-1	cds_end_NF	MGI	-	-	3	-	-	-	-	-	-	-	-	-	-
.	5:5275991-5275991	T	intron_variant	MODIFIER	Cdk14	ENSMUSG00000028926	Transcript	ENSMUST00000030763.12	protein_coding	-	2/14	-	-	-	-	-	-	-	rs31037534	-	-1	-	MGI	-	-	1	P1	-	-	-	-	-	-	-	-	-
.	5:5275991-5275991	T	intron_variant,non_coding_transcript_variant	MODIFIER	Cdk14	ENSMUSG00000028926	Transcript	ENSMUST00000132390.7	retained_intron	-	2/7	-	-	-	-	-	-	-	rs31037534	-	-1	-	MGI	-	-	1	-	-	-	-	-	-	-	-	-	-
.	5:5275991-5275991	T	intron_variant,non_coding_transcript_variant	MODIFIER	Cdk14	ENSMUSG00000028926	Transcript	ENSMUST00000134867.7	retained_intron	-	2/9	-	-	-	-	-	-	-	rs31037534	-	-1	-	MGI	-	-	2	-	-	-	-	-	-	-	-	-	-
.	5:5275991-5275991	T	intron_variant,non_coding_transcript_variant	MODIFIER	Cdk14	ENSMUSG00000028926	Transcript	ENSMUST00000153331.5	retained_intron	-	2/5	-	-	-	-	-	-	-	rs31037534	-	-1	-	MGI	-	-	2	-	-	-	-	-	-	-	-	-	-
.	5:5275991-5275991	T	intron_variant	MODIFIER	Cdk14	ENSMUSG00000028926	Transcript	ENSMUST00000167567.1	protein_coding	-	1/2	-	-	-	-	-	-	-	rs31037534	-	-1	cds_end_NF	MGI	-	-	3	-	-	-	-	-	-	-	-	-	-
.	5:13920458-13920458	A	intergenic_variant	MODIFIER	-	-	-	-	-	-	-	-	-	-	-	-	-	-	-	-	-	-	-	-	-	-	-	-	-	-	-	-	-	-	-	-
.	5:13922300-13922300	C	intergenic_variant	MODIFIER	-	-	-	-	-	-	-	-	-	-	-	-	-	-	rs51542769	-	-	-	-	-	-	-	-	-	-	-	-	-	-	-	-	-
.	5:13922595-13922595	G	intergenic_variant	MODIFIER	-	-	-	-	-	-	-	-	-	-	-	-	-	-	rs246082248	-	-	-	-	-	-	-	-	-	-	-	-	-	-	-	-	-
.	5:13922597-13922597	C	intergenic_variant	MODIFIER	-	-	-	-	-	-	-	-	-	-	-	-	-	-	rs214227960	-	-	-	-	-	-	-	-	-	-	-	-	-	-	-	-	-
.	5:13926962-13926962	C	intergenic_variant	MODIFIER	-	-	-	-	-	-	-	-	-	-	-	-	-	-	-	-	-	-	-	-	-	-	-	-	-	-	-	-	-	-	-	-
.	5:13926964-13926964	A	intergenic_variant	MODIFIER	-	-	-	-	-	-	-	-	-	-	-	-	-	-	rs227597048	-	-	-	-	-	-	-	-	-	-	-	-	-	-	-	-	-
.	5:13927007-13927007	C	intergenic_variant	MODIFIER	-	-	-	-	-	-	-	-	-	-	-	-	-	-	rs238474725	-	-	-	-	-	-	-	-	-	-	-	-	-	-	-	-	-
.	5:27436740-27436740	T	intron_variant	MODIFIER	Dpp6	ENSMUSG00000061576	Transcript	ENSMUST00000071500.12	protein_coding	-	3/25	-	-	-	-	-	-	-	rs29584058	-	1	-	MGI	-	-	1	P3	-	-	-	-	-	-	-	-	abnormal_afterhyperpolarization+MGI+ENSMUSG00000061576,abnormal_channel_response+MGI+ENSMUSG00000061576,abnormal_long_term_potentiation+MGI+ENSMUSG00000061576,abnormal_synaptic_transmission+MGI+ENSMUSG00000061576
.	5:27436740-27436740	T	intron_variant	MODIFIER	Dpp6	ENSMUSG00000061576	Transcript	ENSMUST00000101471.3	protein_coding	-	3/25	-	-	-	-	-	-	-	rs29584058	-	1	-	MGI	-	-	1	A1	-	-	-	-	-	-	-	-	abnormal_afterhyperpolarization+MGI+ENSMUSG00000061576,abnormal_channel_response+MGI+ENSMUSG00000061576,abnormal_long_term_potentiation+MGI+ENSMUSG00000061576,abnormal_synaptic_transmission+MGI+ENSMUSG00000061576
.	5:27436740-27436740	T	intron_variant	MODIFIER	Dpp6	ENSMUSG00000061576	Transcript	ENSMUST00000120555.7	protein_coding	-	3/25	-	-	-	-	-	-	-	rs29584058	-	1	-	MGI	-	-	1	A2	-	-	-	-	-	-	-	-	abnormal_afterhyperpolarization+MGI+ENSMUSG00000061576,abnormal_channel_response+MGI+ENSMUSG00000061576,abnormal_long_term_potentiation+MGI+ENSMUSG00000061576,abnormal_synaptic_transmission+MGI+ENSMUSG00000061576
.	5:27436740-27436740	T	intron_variant	MODIFIER	Dpp6	ENSMUSG00000061576	Transcript	ENSMUST00000122171.7	protein_coding	-	3/25	-	-	-	-	-	-	-	rs29584058	-	1	-	MGI	-	-	1	-	-	-	-	-	-	-	-	-	abnormal_afterhyperpolarization+MGI+ENSMUSG00000061576,abnormal_channel_response+MGI+ENSMUSG00000061576,abnormal_long_term_potentiation+MGI+ENSMUSG00000061576,abnormal_synaptic_transmission+MGI+ENSMUSG00000061576
.	5:27436740-27436740	T	intron_variant,non_coding_transcript_variant	MODIFIER	Dpp6	ENSMUSG00000061576	Transcript	ENSMUST00000136574.1	retained_intron	-	3/3	-	-	-	-	-	-	-	rs29584058	-	1	-	MGI	-	-	1	-	-	-	-	-	-	-	-	-	abnormal_afterhyperpolarization+MGI+ENSMUSG00000061576,abnormal_channel_response+MGI+ENSMUSG00000061576,abnormal_long_term_potentiation+MGI+ENSMUSG00000061576,abnormal_synaptic_transmission+MGI+ENSMUSG00000061576
.	5:30133748-30133748	A	intron_variant,non_coding_transcript_variant	MODIFIER	Hadha	ENSMUSG00000025745	Transcript	ENSMUST00000026843.11	processed_transcript	-	9/19	-	-	-	-	-	-	-	rs252270604	-	-1	-	MGI	-	-	1	-	-	-	-	-	-	-	-	-	abnormal_blood_homeostasis+MGI+ENSMUSG00000025745,abnormal_diaphragm_morphology+MGI+ENSMUSG00000025745,abnormal_hepatocyte_morphology+MGI+ENSMUSG00000025745,abnormal_myocardium_layer_morphology+MGI+ENSMUSG00000025745,abnormal_urine_homeostasis+MGI+ENSMUSG00000025745,decreased_circulating_carnitine_level+MGI+ENSMUSG00000025745,embryonic_growth_retardation+MGI+ENSMUSG00000025745,enlarged_liver+MGI+ENSMUSG00000025745,hepatic_steatosis+MGI+ENSMUSG00000025745,hypoglycemia+MGI+ENSMUSG00000025745,increased_blood_urea_nitrogen_level+MGI+ENSMUSG00000025745,increased_circulating_alanine_transaminase_level+MGI+ENSMUSG00000025745,increased_circulating_bilirubin_level+MGI+ENSMUSG00000025745,increased_circulating_carnitine_level+MGI+ENSMUSG00000025745,neonatal_lethality__complete_penetrance+MGI+ENSMUSG00000025745
.	5:30133748-30133748	A	non_coding_transcript_exon_variant	MODIFIER	Hadha	ENSMUSG00000025745	Transcript	ENSMUST00000130358.1	retained_intron	9/9	-	-	-	1242	-	-	-	-	rs252270604	-	-1	-	MGI	-	-	1	-	-	-	-	-	-	-	-	-	abnormal_blood_homeostasis+MGI+ENSMUSG00000025745,abnormal_diaphragm_morphology+MGI+ENSMUSG00000025745,abnormal_hepatocyte_morphology+MGI+ENSMUSG00000025745,abnormal_myocardium_layer_morphology+MGI+ENSMUSG00000025745,abnormal_urine_homeostasis+MGI+ENSMUSG00000025745,decreased_circulating_carnitine_level+MGI+ENSMUSG00000025745,embryonic_growth_retardation+MGI+ENSMUSG00000025745,enlarged_liver+MGI+ENSMUSG00000025745,hepatic_steatosis+MGI+ENSMUSG00000025745,hypoglycemia+MGI+ENSMUSG00000025745,increased_blood_urea_nitrogen_level+MGI+ENSMUSG00000025745,increased_circulating_alanine_transaminase_level+MGI+ENSMUSG00000025745,increased_circulating_bilirubin_level+MGI+ENSMUSG00000025745,increased_circulating_carnitine_level+MGI+ENSMUSG00000025745,neonatal_lethality__complete_penetrance+MGI+ENSMUSG00000025745
.	5:30133748-30133748	A	intron_variant	MODIFIER	Hadha	ENSMUSG00000025745	Transcript	ENSMUST00000156859.2	protein_coding	-	9/19	-	-	-	-	-	-	-	rs252270604	-	-1	-	MGI	-	-	1	P1	-	-	-	-	-	-	-	-	abnormal_blood_homeostasis+MGI+ENSMUSG00000025745,abnormal_diaphragm_morphology+MGI+ENSMUSG00000025745,abnormal_hepatocyte_morphology+MGI+ENSMUSG00000025745,abnormal_myocardium_layer_morphology+MGI+ENSMUSG00000025745,abnormal_urine_homeostasis+MGI+ENSMUSG00000025745,decreased_circulating_carnitine_level+MGI+ENSMUSG00000025745,embryonic_growth_retardation+MGI+ENSMUSG00000025745,enlarged_liver+MGI+ENSMUSG00000025745,hepatic_steatosis+MGI+ENSMUSG00000025745,hypoglycemia+MGI+ENSMUSG00000025745,increased_blood_urea_nitrogen_level+MGI+ENSMUSG00000025745,increased_circulating_alanine_transaminase_level+MGI+ENSMUSG00000025745,increased_circulating_bilirubin_level+MGI+ENSMUSG00000025745,increased_circulating_carnitine_level+MGI+ENSMUSG00000025745,neonatal_lethality__complete_penetrance+MGI+ENSMUSG00000025745
.	5:30133748-30133748	A	intron_variant,non_coding_transcript_variant	MODIFIER	Hadha	ENSMUSG00000025745	Transcript	ENSMUST00000196946.5	processed_transcript	-	2/5	-	-	-	-	-	-	-	rs252270604	-	-1	-	MGI	-	-	5	-	-	-	-	-	-	-	-	-	abnormal_blood_homeostasis+MGI+ENSMUSG00000025745,abnormal_diaphragm_morphology+MGI+ENSMUSG00000025745,abnormal_hepatocyte_morphology+MGI+ENSMUSG00000025745,abnormal_myocardium_layer_morphology+MGI+ENSMUSG00000025745,abnormal_urine_homeostasis+MGI+ENSMUSG00000025745,decreased_circulating_carnitine_level+MGI+ENSMUSG00000025745,embryonic_growth_retardation+MGI+ENSMUSG00000025745,enlarged_liver+MGI+ENSMUSG00000025745,hepatic_steatosis+MGI+ENSMUSG00000025745,hypoglycemia+MGI+ENSMUSG00000025745,increased_blood_urea_nitrogen_level+MGI+ENSMUSG00000025745,increased_circulating_alanine_transaminase_level+MGI+ENSMUSG00000025745,increased_circulating_bilirubin_level+MGI+ENSMUSG00000025745,increased_circulating_carnitine_level+MGI+ENSMUSG00000025745,neonatal_lethality__complete_penetrance+MGI+ENSMUSG00000025745
.	5:30133748-30133748	A	intron_variant,non_coding_transcript_variant	MODIFIER	Hadha	ENSMUSG00000025745	Transcript	ENSMUST00000197491.4	retained_intron	-	3/5	-	-	-	-	-	-	-	rs252270604	-	-1	-	MGI	-	-	3	-	-	-	-	-	-	-	-	-	abnormal_blood_homeostasis+MGI+ENSMUSG00000025745,abnormal_diaphragm_morphology+MGI+ENSMUSG00000025745,abnormal_hepatocyte_morphology+MGI+ENSMUSG00000025745,abnormal_myocardium_layer_morphology+MGI+ENSMUSG00000025745,abnormal_urine_homeostasis+MGI+ENSMUSG00000025745,decreased_circulating_carnitine_level+MGI+ENSMUSG00000025745,embryonic_growth_retardation+MGI+ENSMUSG00000025745,enlarged_liver+MGI+ENSMUSG00000025745,hepatic_steatosis+MGI+ENSMUSG00000025745,hypoglycemia+MGI+ENSMUSG00000025745,increased_blood_urea_nitrogen_level+MGI+ENSMUSG00000025745,increased_circulating_alanine_transaminase_level+MGI+ENSMUSG00000025745,increased_circulating_bilirubin_level+MGI+ENSMUSG00000025745,increased_circulating_carnitine_level+MGI+ENSMUSG00000025745,neonatal_lethality__complete_penetrance+MGI+ENSMUSG00000025745
.	5:34302345-34302345	A	downstream_gene_variant	MODIFIER	Gm43105	ENSMUSG00000107006	Transcript	ENSMUST00000202987.1	processed_pseudogene	-	-	-	-	-	-	-	-	-	rs37283972	4373	-1	-	MGI	-	-	-	-	-	-	-	-	-	-	-	-	-
.	5:34302345-34302345	A	intron_variant	MODIFIER	Cfap99	ENSMUSG00000109572	Transcript	ENSMUST00000207754.1	protein_coding	-	3/15	-	-	-	-	-	-	-	rs37283972	-	1	-	MGI	-	-	5	P1	-	-	-	-	-	-	-	-	-
.	5:34314874-34314874	A	intron_variant,non_coding_transcript_variant	MODIFIER	Gm43458	ENSMUSG00000107287	Transcript	ENSMUST00000200791.1	lincRNA	-	1/1	-	-	-	-	-	-	-	rs216992313	-	-1	-	MGI	-	-	3	-	-	-	-	-	-	-	-	-	-
.	5:34314874-34314874	A	intron_variant	MODIFIER	Cfap99	ENSMUSG00000109572	Transcript	ENSMUST00000207754.1	protein_coding	-	11/15	-	-	-	-	-	-	-	rs216992313	-	1	-	MGI	-	-	5	P1	-	-	-	-	-	-	-	-	-
.	5:34314874-34314874	A	regulatory_region_variant	MODIFIER	-	-	RegulatoryFeature	ENSMUSR00000678843	-	-	-	-	-	-	-	-	-	-	rs216992313	-	-	-	-	-	-	-	-	-	-	-	-	-	-	-	-	-
.	5:34315342-34315342	G	intron_variant,non_coding_transcript_variant	MODIFIER	Gm43458	ENSMUSG00000107287	Transcript	ENSMUST00000200791.1	lincRNA	-	1/1	-	-	-	-	-	-	-	-	-	-1	-	MGI	-	-	3	-	-	-	-	-	-	-	-	-	-
.	5:34315342-34315342	G	intron_variant	MODIFIER	Cfap99	ENSMUSG00000109572	Transcript	ENSMUST00000207754.1	protein_coding	-	11/15	-	-	-	-	-	-	-	-	-	1	-	MGI	-	-	5	P1	-	-	-	-	-	-	-	-	-
.	5:34316119-34316119	C	intron_variant,non_coding_transcript_variant	MODIFIER	Gm43458	ENSMUSG00000107287	Transcript	ENSMUST00000200791.1	lincRNA	-	1/1	-	-	-	-	-	-	-	rs262617056	-	-1	-	MGI	-	-	3	-	-	-	-	-	-	-	-	-	-
.	5:34316119-34316119	C	intron_variant	MODIFIER	Cfap99	ENSMUSG00000109572	Transcript	ENSMUST00000207754.1	protein_coding	-	11/15	-	-	-	-	-	-	-	rs262617056	-	1	-	MGI	-	-	5	P1	-	-	-	-	-	-	-	-	-
.	5:34331762-34331762	C	upstream_gene_variant	MODIFIER	Rnf4	ENSMUSG00000029110	Transcript	ENSMUST00000030992.12	protein_coding	-	-	-	-	-	-	-	-	-	rs260804312	4618	1	-	MGI	-	-	1	P1	-	-	-	-	-	-	-	-	-
.	5:34331762-34331762	C	upstream_gene_variant	MODIFIER	Rnf4	ENSMUSG00000029110	Transcript	ENSMUST00000181991.7	processed_transcript	-	-	-	-	-	-	-	-	-	rs260804312	4628	1	-	MGI	-	-	2	-	-	-	-	-	-	-	-	-	-
.	5:34331762-34331762	C	upstream_gene_variant	MODIFIER	Rnf4	ENSMUSG00000029110	Transcript	ENSMUST00000181999.7	retained_intron	-	-	-	-	-	-	-	-	-	rs260804312	4655	1	-	MGI	-	-	2	-	-	-	-	-	-	-	-	-	-
.	5:34331762-34331762	C	upstream_gene_variant	MODIFIER	Rnf4	ENSMUSG00000029110	Transcript	ENSMUST00000182582.1	processed_transcript	-	-	-	-	-	-	-	-	-	rs260804312	4657	1	-	MGI	-	-	3	-	-	-	-	-	-	-	-	-	-
.	5:34331762-34331762	C	upstream_gene_variant	MODIFIER	Rnf4	ENSMUSG00000029110	Transcript	ENSMUST00000182583.7	protein_coding	-	-	-	-	-	-	-	-	-	rs260804312	4923	1	cds_end_NF	MGI	-	-	5	-	-	-	-	-	-	-	-	-	-
.	5:34331762-34331762	C	upstream_gene_variant	MODIFIER	Rnf4	ENSMUSG00000029110	Transcript	ENSMUST00000182709.7	protein_coding	-	-	-	-	-	-	-	-	-	rs260804312	4527	1	-	MGI	-	-	1	P1	-	-	-	-	-	-	-	-	-
.	5:34331762-34331762	C	upstream_gene_variant	MODIFIER	Rnf4	ENSMUSG00000029110	Transcript	ENSMUST00000182772.7	retained_intron	-	-	-	-	-	-	-	-	-	rs260804312	4662	1	-	MGI	-	-	1	-	-	-	-	-	-	-	-	-	-
.	5:34331762-34331762	C	upstream_gene_variant	MODIFIER	Rnf4	ENSMUSG00000029110	Transcript	ENSMUST00000182970.7	retained_intron	-	-	-	-	-	-	-	-	-	rs260804312	4566	1	-	MGI	-	-	2	-	-	-	-	-	-	-	-	-	-
.	5:34331762-34331762	C	upstream_gene_variant	MODIFIER	Rnf4	ENSMUSG00000029110	Transcript	ENSMUST00000183071.1	retained_intron	-	-	-	-	-	-	-	-	-	rs260804312	4684	1	-	MGI	-	-	3	-	-	-	-	-	-	-	-	-	-
.	5:34331762-34331762	C	upstream_gene_variant	MODIFIER	Gm43458	ENSMUSG00000107287	Transcript	ENSMUST00000200791.1	lincRNA	-	-	-	-	-	-	-	-	-	rs260804312	4232	-1	-	MGI	-	-	3	-	-	-	-	-	-	-	-	-	-
.	5:34331762-34331762	C	downstream_gene_variant	MODIFIER	Cfap99	ENSMUSG00000109572	Transcript	ENSMUST00000207754.1	protein_coding	-	-	-	-	-	-	-	-	-	rs260804312	4435	1	-	MGI	-	-	5	P1	-	-	-	-	-	-	-	-	-
.	5:34331762-34331762	C	regulatory_region_variant	MODIFIER	-	-	RegulatoryFeature	ENSMUSR00000678847	-	-	-	-	-	-	-	-	-	-	rs260804312	-	-	-	-	-	-	-	-	-	-	-	-	-	-	-	-	-
.	5:34640963-34640963	A	upstream_gene_variant	MODIFIER	Mfsd10	ENSMUSG00000001082	Transcript	ENSMUST00000001109.10	protein_coding	-	-	-	-	-	-	-	-	-	rs247756532	3774	-1	-	MGI	-	-	1	P1	-	-	-	-	-	-	-	-	-
.	5:34640963-34640963	A	synonymous_variant	LOW	Nop14	ENSMUSG00000036693	Transcript	ENSMUST00000041364.12	protein_coding	15/18	-	-	-	2218	2115	705	Y	taC/taT	rs247756532	-	-1	-	MGI	-	-	1	P1	-	-	-	-	-	-	-	-	-
.	5:34640963-34640963	A	upstream_gene_variant	MODIFIER	Mfsd10	ENSMUSG00000001082	Transcript	ENSMUST00000114329.7	protein_coding	-	-	-	-	-	-	-	-	-	rs247756532	3771	-1	-	MGI	-	-	1	P1	-	-	-	-	-	-	-	-	-
.	5:34640963-34640963	A	upstream_gene_variant	MODIFIER	Mfsd10	ENSMUSG00000001082	Transcript	ENSMUST00000114331.9	protein_coding	-	-	-	-	-	-	-	-	-	rs247756532	3751	-1	-	MGI	-	-	1	P1	-	-	-	-	-	-	-	-	-
.	5:34640963-34640963	A	upstream_gene_variant	MODIFIER	Mfsd10	ENSMUSG00000001082	Transcript	ENSMUST00000124668.1	protein_coding	-	-	-	-	-	-	-	-	-	rs247756532	3823	-1	cds_end_NF	MGI	-	-	3	-	-	-	-	-	-	-	-	-	-
.	5:34640963-34640963	A	upstream_gene_variant	MODIFIER	Mfsd10	ENSMUSG00000001082	Transcript	ENSMUST00000126257.5	nonsense_mediated_decay	-	-	-	-	-	-	-	-	-	rs247756532	3838	-1	-	MGI	-	-	3	-	-	-	-	-	-	-	-	-	-
.	5:34640963-34640963	A	upstream_gene_variant	MODIFIER	Mfsd10	ENSMUSG00000001082	Transcript	ENSMUST00000134156.7	nonsense_mediated_decay	-	-	-	-	-	-	-	-	-	rs247756532	4847	-1	cds_start_NF	MGI	-	-	3	-	-	-	-	-	-	-	-	-	-
.	5:34640963-34640963	A	upstream_gene_variant	MODIFIER	Mfsd10	ENSMUSG00000001082	Transcript	ENSMUST00000137150.7	nonsense_mediated_decay	-	-	-	-	-	-	-	-	-	rs247756532	4156	-1	-	MGI	-	-	5	-	-	-	-	-	-	-	-	-	-
.	5:34640963-34640963	A	upstream_gene_variant	MODIFIER	Mfsd10	ENSMUSG00000001082	Transcript	ENSMUST00000137744.2	retained_intron	-	-	-	-	-	-	-	-	-	rs247756532	3903	-1	-	MGI	-	-	2	-	-	-	-	-	-	-	-	-	-
.	5:34640963-34640963	A	upstream_gene_variant	MODIFIER	Mfsd10	ENSMUSG00000001082	Transcript	ENSMUST00000138212.1	processed_transcript	-	-	-	-	-	-	-	-	-	rs247756532	4428	-1	-	MGI	-	-	2	-	-	-	-	-	-	-	-	-	-
.	5:34640963-34640963	A	upstream_gene_variant	MODIFIER	Mfsd10	ENSMUSG00000001082	Transcript	ENSMUST00000148270.7	retained_intron	-	-	-	-	-	-	-	-	-	rs247756532	4839	-1	-	MGI	-	-	5	-	-	-	-	-	-	-	-	-	-
.	5:34640963-34640963	A	upstream_gene_variant	MODIFIER	Mfsd10	ENSMUSG00000001082	Transcript	ENSMUST00000149657.4	protein_coding	-	-	-	-	-	-	-	-	-	rs247756532	4122	-1	cds_end_NF	MGI	-	-	5	-	-	-	-	-	-	-	-	-	-
.	5:34640963-34640963	A	upstream_gene_variant	MODIFIER	Mfsd10	ENSMUSG00000001082	Transcript	ENSMUST00000151247.7	processed_transcript	-	-	-	-	-	-	-	-	-	rs247756532	4441	-1	-	MGI	-	-	3	-	-	-	-	-	-	-	-	-	-
.	5:34640963-34640963	A	downstream_gene_variant	MODIFIER	Nop14	ENSMUSG00000036693	Transcript	ENSMUST00000152393.1	retained_intron	-	-	-	-	-	-	-	-	-	rs247756532	3086	-1	-	MGI	-	-	5	-	-	-	-	-	-	-	-	-	-
.	5:34640963-34640963	A	upstream_gene_variant	MODIFIER	Mfsd10	ENSMUSG00000001082	Transcript	ENSMUST00000155577.7	protein_coding	-	-	-	-	-	-	-	-	-	rs247756532	3774	-1	cds_end_NF	MGI	-	-	5	-	-	-	-	-	-	-	-	-	-
.	5:34640963-34640963	A	downstream_gene_variant	MODIFIER	Nop14	ENSMUSG00000036693	Transcript	ENSMUST00000201897.1	protein_coding	-	-	-	-	-	-	-	-	-	rs247756532	364	-1	cds_start_NF	MGI	-	-	3	-	-	-	-	-	-	-	-	-	-
.	5:34645685-34645685	T	intron_variant	MODIFIER	Nop14	ENSMUSG00000036693	Transcript	ENSMUST00000041364.12	protein_coding	-	11/17	-	-	-	-	-	-	-	rs258425746	-	-1	-	MGI	-	-	1	P1	-	-	-	-	-	-	-	-	-
.	5:34645685-34645685	T	intron_variant,non_coding_transcript_variant	MODIFIER	Nop14	ENSMUSG00000036693	Transcript	ENSMUST00000152393.1	retained_intron	-	2/3	-	-	-	-	-	-	-	rs258425746	-	-1	-	MGI	-	-	5	-	-	-	-	-	-	-	-	-	-
.	5:34645685-34645685	T	intron_variant	MODIFIER	Nop14	ENSMUSG00000036693	Transcript	ENSMUST00000201897.1	protein_coding	-	1/3	-	-	-	-	-	-	-	rs258425746	-	-1	cds_start_NF	MGI	-	-	3	-	-	-	-	-	-	-	-	-	-
.	5:34650531-34650531	C	missense_variant	MODERATE	Nop14	ENSMUSG00000036693	Transcript	ENSMUST00000041364.12	protein_coding	8/18	-	-	-	1189	1086	362	D/E	gaC/gaG	rs32550505	-	-1	-	MGI	-	-	1	P1	tolerated(1)	-	-	-	-	-	-	-	-
.	5:34650531-34650531	C	upstream_gene_variant	MODIFIER	Gm15522	ENSMUSG00000085166	Transcript	ENSMUST00000134467.1	antisense	-	-	-	-	-	-	-	-	-	rs32550505	187	1	-	MGI	-	-	1	-	-	-	-	-	-	-	-	-	-
.	5:34650531-34650531	C	upstream_gene_variant	MODIFIER	Nop14	ENSMUSG00000036693	Transcript	ENSMUST00000152393.1	retained_intron	-	-	-	-	-	-	-	-	-	rs32550505	2026	-1	-	MGI	-	-	5	-	-	-	-	-	-	-	-	-	-
.	5:34650531-34650531	C	upstream_gene_variant	MODIFIER	Nop14	ENSMUSG00000036693	Transcript	ENSMUST00000201897.1	protein_coding	-	-	-	-	-	-	-	-	-	rs32550505	3290	-1	cds_start_NF	MGI	-	-	3	-	-	-	-	-	-	-	-	-	-
.	5:34835174-34835174	C	intron_variant	MODIFIER	Htt	ENSMUSG00000029104	Transcript	ENSMUST00000080036.2	protein_coding	-	28/66	-	-	-	-	-	-	-	rs259840930	-	1	-	MGI	-	-	1	P1	-	-	-	-	-	-	-	-	abnormal_amniotic_cavity_morphology+MGI+ENSMUSG00000029104,abnormal_anterior_commissure_morphology+MGI+ENSMUSG00000029104,abnormal_behavior+MGI+ENSMUSG00000029104,abnormal_brain_morphology+MGI+ENSMUSG00000029104,abnormal_cell_nucleus_morphology+MGI+ENSMUSG00000029104,abnormal_cell_physiology+MGI+ENSMUSG00000029104,abnormal_cell_proliferation+MGI+ENSMUSG00000029104,abnormal_cerebral_aqueduct_morphology+MGI+ENSMUSG00000029104,abnormal_cerebral_cortex_morphology+MGI+ENSMUSG00000029104,abnormal_cranium_morphology+MGI+ENSMUSG00000029104,abnormal_developmental_patterning+MGI+ENSMUSG00000029104,abnormal_dorsal_striatum_morphology+MGI+ENSMUSG00000029104,abnormal_ear_shape+MGI+ENSMUSG00000029104,abnormal_ectoderm_development+MGI+ENSMUSG00000029104,abnormal_egg_cylinder_morphology+MGI+ENSMUSG00000029104,abnormal_embryonic_tissue_morphology+MGI+ENSMUSG00000029104,abnormal_extraembryonic_endoderm_formation+MGI+ENSMUSG00000029104,abnormal_extraembryonic_mesoderm_development+MGI+ENSMUSG00000029104,abnormal_extraembryonic_tissue_morphology+MGI+ENSMUSG00000029104,abnormal_forebrain_morphology+MGI+ENSMUSG00000029104,abnormal_gait+MGI+ENSMUSG00000029104,abnormal_gastrulation+MGI+ENSMUSG00000029104,abnormal_lateral_ventricle_morphology+MGI+ENSMUSG00000029104,abnormal_locomotor_activation+MGI+ENSMUSG00000029104,abnormal_medium_spiny_neuron_morphology+MGI+ENSMUSG00000029104,abnormal_midbrain_morphology+MGI+ENSMUSG00000029104,abnormal_motor_capabilities/coordination/movement+MGI+ENSMUSG00000029104,abnormal_motor_coordination/_balance+MGI+ENSMUSG00000029104,abnormal_nervous_system_physiology+MGI+ENSMUSG00000029104,abnormal_nervous_system_tract_morphology+MGI+ENSMUSG00000029104,abnormal_neuron_morphology+MGI+ENSMUSG00000029104,abnormal_neuron_physiology+MGI+ENSMUSG00000029104,abnormal_olfactory_system_morphology+MGI+ENSMUSG00000029104,abnormal_postnatal_subventricular_zone_morphology+MGI+ENSMUSG00000029104,abnormal_Reichert's_membrane_morphology+MGI+ENSMUSG00000029104,abnormal_striatum_morphology+MGI+ENSMUSG00000029104,abnormal_telencephalon_morphology+MGI+ENSMUSG00000029104,abnormal_thalamus_morphology+MGI+ENSMUSG00000029104,abnormal_ventral_striatum_morphology+MGI+ENSMUSG00000029104,abnormal_visceral_endoderm_morphology+MGI+ENSMUSG00000029104,absent_primitive_node+MGI+ENSMUSG00000029104,astrocytosis+MGI+ENSMUSG00000029104,decreased_body_size+MGI+ENSMUSG00000029104,decreased_body_weight+MGI+ENSMUSG00000029104,decreased_cell_proliferation+MGI+ENSMUSG00000029104,decreased_embryo_size+MGI+ENSMUSG00000029104,decreased_vertical_activity+MGI+ENSMUSG00000029104,dilated_lateral_ventricles+MGI+ENSMUSG00000029104,disorganized_embryonic_tissue+MGI+ENSMUSG00000029104,disorganized_extraembryonic_tissue+MGI+ENSMUSG00000029104,embryonic-extraembryonic_boundary_constriction+MGI+ENSMUSG00000029104,embryonic_growth_arrest+MGI+ENSMUSG00000029104,embryonic_lethality_between_implantation_and_placentation__incomplete_penetrance+MGI+ENSMUSG00000029104,embryonic_lethality_between_somite_formation_and_embryo_turning__complete_penetrance+MGI+ENSMUSG00000029104,embryonic_lethality__complete_penetrance+MGI+ENSMUSG00000029104,embryonic_lethality_during_organogenesis__complete_penetrance+MGI+ENSMUSG00000029104,enhanced_coordination+MGI+ENSMUSG00000029104,gliosis+MGI+ENSMUSG00000029104,hyperactivity+MGI+ENSMUSG00000029104,hypoactivity+MGI+ENSMUSG00000029104,impaired_balance+MGI+ENSMUSG00000029104,impaired_coordination+MGI+ENSMUSG00000029104,impaired_limb_coordination+MGI+ENSMUSG00000029104,increased_ectoderm_apoptosis+MGI+ENSMUSG00000029104,increased_embryonic_epiblast_cell_apoptosis+MGI+ENSMUSG00000029104,increased_embryonic_tissue_cell_apoptosis+MGI+ENSMUSG00000029104,increased_exploration_in_new_environment+MGI+ENSMUSG00000029104,increased_grooming_behavior+MGI+ENSMUSG00000029104,increased_Reichert's_membrane_thickness+MGI+ENSMUSG00000029104,increased_vertical_activity+MGI+ENSMUSG00000029104,limb_grasping+MGI+ENSMUSG00000029104,lowered_ear_position+MGI+ENSMUSG00000029104,neonatal_lethality__complete_penetrance+MGI+ENSMUSG00000029104,neuronal_intranuclear_inclusions+MGI+ENSMUSG00000029104,neuron_degeneration+MGI+ENSMUSG00000029104,no_abnormal_phenotype_detected+MGI+ENSMUSG00000029104,perinatal_lethality__incomplete_penetrance+MGI+ENSMUSG00000029104,preweaning_lethality__complete_penetrance+MGI+ENSMUSG00000029104,short_stride_length+MGI+ENSMUSG00000029104,small_amniotic_cavity+MGI+ENSMUSG00000029104,thick_skin+MGI+ENSMUSG00000029104,tonic-clonic_seizures+MGI+ENSMUSG00000029104,tremors+MGI+ENSMUSG00000029104,weight_loss+MGI+ENSMUSG00000029104
.	5:34835241-34835241	A	intron_variant	MODIFIER	Htt	ENSMUSG00000029104	Transcript	ENSMUST00000080036.2	protein_coding	-	28/66	-	-	-	-	-	-	-	rs219628385	-	1	-	MGI	-	-	1	P1	-	-	-	-	-	-	-	-	-
.	5:36861619-36861619	T	intergenic_variant	MODIFIER	-	-	-	-	-	-	-	-	-	-	-	-	-	-	rs248385361	-	-	-	-	-	-	-	-	-	-	-	-	-	-	-	-	-
.	5:44018828-44018828	C	intron_variant	MODIFIER	Prom1	ENSMUSG00000029086	Transcript	ENSMUST00000030973.11	protein_coding	-	11/21	-	-	-	-	-	-	-	rs249905382	-	-1	-	MGI	-	-	1	A2	-	-	-	-	-	-	-	-	abnormal_cone_electrophysiology+MGI+ENSMUSG00000029086,abnormal_electroretinogram_waveform_feature+MGI+ENSMUSG00000029086,abnormal_eye_pigmentation+MGI+ENSMUSG00000029086,abnormal_retinal_blood_vessel_morphology+MGI+ENSMUSG00000029086,abnormal_retinal_cone_cell_morphology+MGI+ENSMUSG00000029086,abnormal_retinal_cone_cell_outer_segment_morphology+MGI+ENSMUSG00000029086,abnormal_retinal_pigmentation+MGI+ENSMUSG00000029086,abnormal_retinal_pigment_epithelium_morphology+MGI+ENSMUSG00000029086,abnormal_retinal_rod_cell_morphology+MGI+ENSMUSG00000029086,abnormal_retinal_rod_cell_outer_segment_morphology+MGI+ENSMUSG00000029086,abnormal_retinal_vasculature_morphology+MGI+ENSMUSG00000029086,abnormal_retina_morphology+MGI+ENSMUSG00000029086,abnormal_rod_electrophysiology+MGI+ENSMUSG00000029086,decreased_a_wave_amplitude+MGI+ENSMUSG00000029086,decreased_b_wave_amplitude+MGI+ENSMUSG00000029086,no_abnormal_phenotype_detected+MGI+ENSMUSG00000029086,photoreceptor_outer_segment_degeneration+MGI+ENSMUSG00000029086,retinal_degeneration+MGI+ENSMUSG00000029086,retinal_outer_nuclear_layer_degeneration+MGI+ENSMUSG00000029086,retinal_photoreceptor_degeneration+MGI+ENSMUSG00000029086
.	5:44018828-44018828	C	intron_variant	MODIFIER	Prom1	ENSMUSG00000029086	Transcript	ENSMUST00000074113.12	protein_coding	-	14/27	-	-	-	-	-	-	-	rs249905382	-	-1	-	MGI	-	-	1	A2	-	-	-	-	-	-	-	-	abnormal_cone_electrophysiology+MGI+ENSMUSG00000029086,abnormal_electroretinogram_waveform_feature+MGI+ENSMUSG00000029086,abnormal_eye_pigmentation+MGI+ENSMUSG00000029086,abnormal_retinal_blood_vessel_morphology+MGI+ENSMUSG00000029086,abnormal_retinal_cone_cell_morphology+MGI+ENSMUSG00000029086,abnormal_retinal_cone_cell_outer_segment_morphology+MGI+ENSMUSG00000029086,abnormal_retinal_pigmentation+MGI+ENSMUSG00000029086,abnormal_retinal_pigment_epithelium_morphology+MGI+ENSMUSG00000029086,abnormal_retinal_rod_cell_morphology+MGI+ENSMUSG00000029086,abnormal_retinal_rod_cell_outer_segment_morphology+MGI+ENSMUSG00000029086,abnormal_retinal_vasculature_morphology+MGI+ENSMUSG00000029086,abnormal_retina_morphology+MGI+ENSMUSG00000029086,abnormal_rod_electrophysiology+MGI+ENSMUSG00000029086,decreased_a_wave_amplitude+MGI+ENSMUSG00000029086,decreased_b_wave_amplitude+MGI+ENSMUSG00000029086,no_abnormal_phenotype_detected+MGI+ENSMUSG00000029086,photoreceptor_outer_segment_degeneration+MGI+ENSMUSG00000029086,retinal_degeneration+MGI+ENSMUSG00000029086,retinal_outer_nuclear_layer_degeneration+MGI+ENSMUSG00000029086,retinal_photoreceptor_degeneration+MGI+ENSMUSG00000029086
.	5:44018828-44018828	C	intron_variant	MODIFIER	Prom1	ENSMUSG00000029086	Transcript	ENSMUST00000087441.10	protein_coding	-	13/26	-	-	-	-	-	-	-	rs249905382	-	-1	-	MGI	-	-	1	P3	-	-	-	-	-	-	-	-	abnormal_cone_electrophysiology+MGI+ENSMUSG00000029086,abnormal_electroretinogram_waveform_feature+MGI+ENSMUSG00000029086,abnormal_eye_pigmentation+MGI+ENSMUSG00000029086,abnormal_retinal_blood_vessel_morphology+MGI+ENSMUSG00000029086,abnormal_retinal_cone_cell_morphology+MGI+ENSMUSG00000029086,abnormal_retinal_cone_cell_outer_segment_morphology+MGI+ENSMUSG00000029086,abnormal_retinal_pigmentation+MGI+ENSMUSG00000029086,abnormal_retinal_pigment_epithelium_morphology+MGI+ENSMUSG00000029086,abnormal_retinal_rod_cell_morphology+MGI+ENSMUSG00000029086,abnormal_retinal_rod_cell_outer_segment_morphology+MGI+ENSMUSG00000029086,abnormal_retinal_vasculature_morphology+MGI+ENSMUSG00000029086,abnormal_retina_morphology+MGI+ENSMUSG00000029086,abnormal_rod_electrophysiology+MGI+ENSMUSG00000029086,decreased_a_wave_amplitude+MGI+ENSMUSG00000029086,decreased_b_wave_amplitude+MGI+ENSMUSG00000029086,no_abnormal_phenotype_detected+MGI+ENSMUSG00000029086,photoreceptor_outer_segment_degeneration+MGI+ENSMUSG00000029086,retinal_degeneration+MGI+ENSMUSG00000029086,retinal_outer_nuclear_layer_degeneration+MGI+ENSMUSG00000029086,retinal_photoreceptor_degeneration+MGI+ENSMUSG00000029086
.	5:44018828-44018828	C	intron_variant	MODIFIER	Prom1	ENSMUSG00000029086	Transcript	ENSMUST00000087442.10	protein_coding	-	12/22	-	-	-	-	-	-	-	rs249905382	-	-1	-	MGI	-	-	1	A2	-	-	-	-	-	-	-	-	abnormal_cone_electrophysiology+MGI+ENSMUSG00000029086,abnormal_electroretinogram_waveform_feature+MGI+ENSMUSG00000029086,abnormal_eye_pigmentation+MGI+ENSMUSG00000029086,abnormal_retinal_blood_vessel_morphology+MGI+ENSMUSG00000029086,abnormal_retinal_cone_cell_morphology+MGI+ENSMUSG00000029086,abnormal_retinal_cone_cell_outer_segment_morphology+MGI+ENSMUSG00000029086,abnormal_retinal_pigmentation+MGI+ENSMUSG00000029086,abnormal_retinal_pigment_epithelium_morphology+MGI+ENSMUSG00000029086,abnormal_retinal_rod_cell_morphology+MGI+ENSMUSG00000029086,abnormal_retinal_rod_cell_outer_segment_morphology+MGI+ENSMUSG00000029086,abnormal_retinal_vasculature_morphology+MGI+ENSMUSG00000029086,abnormal_retina_morphology+MGI+ENSMUSG00000029086,abnormal_rod_electrophysiology+MGI+ENSMUSG00000029086,decreased_a_wave_amplitude+MGI+ENSMUSG00000029086,decreased_b_wave_amplitude+MGI+ENSMUSG00000029086,no_abnormal_phenotype_detected+MGI+ENSMUSG00000029086,photoreceptor_outer_segment_degeneration+MGI+ENSMUSG00000029086,retinal_degeneration+MGI+ENSMUSG00000029086,retinal_outer_nuclear_layer_degeneration+MGI+ENSMUSG00000029086,retinal_photoreceptor_degeneration+MGI+ENSMUSG00000029086
.	5:44018828-44018828	C	intron_variant	MODIFIER	Prom1	ENSMUSG00000029086	Transcript	ENSMUST00000165909.7	protein_coding	-	13/24	-	-	-	-	-	-	-	rs249905382	-	-1	-	MGI	-	-	1	A2	-	-	-	-	-	-	-	-	abnormal_cone_electrophysiology+MGI+ENSMUSG00000029086,abnormal_electroretinogram_waveform_feature+MGI+ENSMUSG00000029086,abnormal_eye_pigmentation+MGI+ENSMUSG00000029086,abnormal_retinal_blood_vessel_morphology+MGI+ENSMUSG00000029086,abnormal_retinal_cone_cell_morphology+MGI+ENSMUSG00000029086,abnormal_retinal_cone_cell_outer_segment_morphology+MGI+ENSMUSG00000029086,abnormal_retinal_pigmentation+MGI+ENSMUSG00000029086,abnormal_retinal_pigment_epithelium_morphology+MGI+ENSMUSG00000029086,abnormal_retinal_rod_cell_morphology+MGI+ENSMUSG00000029086,abnormal_retinal_rod_cell_outer_segment_morphology+MGI+ENSMUSG00000029086,abnormal_retinal_vasculature_morphology+MGI+ENSMUSG00000029086,abnormal_retina_morphology+MGI+ENSMUSG00000029086,abnormal_rod_electrophysiology+MGI+ENSMUSG00000029086,decreased_a_wave_amplitude+MGI+ENSMUSG00000029086,decreased_b_wave_amplitude+MGI+ENSMUSG00000029086,no_abnormal_phenotype_detected+MGI+ENSMUSG00000029086,photoreceptor_outer_segment_degeneration+MGI+ENSMUSG00000029086,retinal_degeneration+MGI+ENSMUSG00000029086,retinal_outer_nuclear_layer_degeneration+MGI+ENSMUSG00000029086,retinal_photoreceptor_degeneration+MGI+ENSMUSG00000029086
.	5:44018828-44018828	C	intron_variant	MODIFIER	Prom1	ENSMUSG00000029086	Transcript	ENSMUST00000171543.7	protein_coding	-	14/26	-	-	-	-	-	-	-	rs249905382	-	-1	-	MGI	-	-	1	A2	-	-	-	-	-	-	-	-	abnormal_cone_electrophysiology+MGI+ENSMUSG00000029086,abnormal_electroretinogram_waveform_feature+MGI+ENSMUSG00000029086,abnormal_eye_pigmentation+MGI+ENSMUSG00000029086,abnormal_retinal_blood_vessel_morphology+MGI+ENSMUSG00000029086,abnormal_retinal_cone_cell_morphology+MGI+ENSMUSG00000029086,abnormal_retinal_cone_cell_outer_segment_morphology+MGI+ENSMUSG00000029086,abnormal_retinal_pigmentation+MGI+ENSMUSG00000029086,abnormal_retinal_pigment_epithelium_morphology+MGI+ENSMUSG00000029086,abnormal_retinal_rod_cell_morphology+MGI+ENSMUSG00000029086,abnormal_retinal_rod_cell_outer_segment_morphology+MGI+ENSMUSG00000029086,abnormal_retinal_vasculature_morphology+MGI+ENSMUSG00000029086,abnormal_retina_morphology+MGI+ENSMUSG00000029086,abnormal_rod_electrophysiology+MGI+ENSMUSG00000029086,decreased_a_wave_amplitude+MGI+ENSMUSG00000029086,decreased_b_wave_amplitude+MGI+ENSMUSG00000029086,no_abnormal_phenotype_detected+MGI+ENSMUSG00000029086,photoreceptor_outer_segment_degeneration+MGI+ENSMUSG00000029086,retinal_degeneration+MGI+ENSMUSG00000029086,retinal_outer_nuclear_layer_degeneration+MGI+ENSMUSG00000029086,retinal_photoreceptor_degeneration+MGI+ENSMUSG00000029086
.	5:44018828-44018828	C	intron_variant	MODIFIER	Prom1	ENSMUSG00000029086	Transcript	ENSMUST00000177946.7	protein_coding	-	12/23	-	-	-	-	-	-	-	rs249905382	-	-1	-	MGI	-	-	5	A2	-	-	-	-	-	-	-	-	abnormal_cone_electrophysiology+MGI+ENSMUSG00000029086,abnormal_electroretinogram_waveform_feature+MGI+ENSMUSG00000029086,abnormal_eye_pigmentation+MGI+ENSMUSG00000029086,abnormal_retinal_blood_vessel_morphology+MGI+ENSMUSG00000029086,abnormal_retinal_cone_cell_morphology+MGI+ENSMUSG00000029086,abnormal_retinal_cone_cell_outer_segment_morphology+MGI+ENSMUSG00000029086,abnormal_retinal_pigmentation+MGI+ENSMUSG00000029086,abnormal_retinal_pigment_epithelium_morphology+MGI+ENSMUSG00000029086,abnormal_retinal_rod_cell_morphology+MGI+ENSMUSG00000029086,abnormal_retinal_rod_cell_outer_segment_morphology+MGI+ENSMUSG00000029086,abnormal_retinal_vasculature_morphology+MGI+ENSMUSG00000029086,abnormal_retina_morphology+MGI+ENSMUSG00000029086,abnormal_rod_electrophysiology+MGI+ENSMUSG00000029086,decreased_a_wave_amplitude+MGI+ENSMUSG00000029086,decreased_b_wave_amplitude+MGI+ENSMUSG00000029086,no_abnormal_phenotype_detected+MGI+ENSMUSG00000029086,photoreceptor_outer_segment_degeneration+MGI+ENSMUSG00000029086,retinal_degeneration+MGI+ENSMUSG00000029086,retinal_outer_nuclear_layer_degeneration+MGI+ENSMUSG00000029086,retinal_photoreceptor_degeneration+MGI+ENSMUSG00000029086
.	5:44018828-44018828	C	intron_variant	MODIFIER	Prom1	ENSMUSG00000029086	Transcript	ENSMUST00000179059.7	protein_coding	-	13/25	-	-	-	-	-	-	-	rs249905382	-	-1	-	MGI	-	-	5	A2	-	-	-	-	-	-	-	-	abnormal_cone_electrophysiology+MGI+ENSMUSG00000029086,abnormal_electroretinogram_waveform_feature+MGI+ENSMUSG00000029086,abnormal_eye_pigmentation+MGI+ENSMUSG00000029086,abnormal_retinal_blood_vessel_morphology+MGI+ENSMUSG00000029086,abnormal_retinal_cone_cell_morphology+MGI+ENSMUSG00000029086,abnormal_retinal_cone_cell_outer_segment_morphology+MGI+ENSMUSG00000029086,abnormal_retinal_pigmentation+MGI+ENSMUSG00000029086,abnormal_retinal_pigment_epithelium_morphology+MGI+ENSMUSG00000029086,abnormal_retinal_rod_cell_morphology+MGI+ENSMUSG00000029086,abnormal_retinal_rod_cell_outer_segment_morphology+MGI+ENSMUSG00000029086,abnormal_retinal_vasculature_morphology+MGI+ENSMUSG00000029086,abnormal_retina_morphology+MGI+ENSMUSG00000029086,abnormal_rod_electrophysiology+MGI+ENSMUSG00000029086,decreased_a_wave_amplitude+MGI+ENSMUSG00000029086,decreased_b_wave_amplitude+MGI+ENSMUSG00000029086,no_abnormal_phenotype_detected+MGI+ENSMUSG00000029086,photoreceptor_outer_segment_degeneration+MGI+ENSMUSG00000029086,retinal_degeneration+MGI+ENSMUSG00000029086,retinal_outer_nuclear_layer_degeneration+MGI+ENSMUSG00000029086,retinal_photoreceptor_degeneration+MGI+ENSMUSG00000029086
.	5:44018828-44018828	C	intron_variant,non_coding_transcript_variant	MODIFIER	Prom1	ENSMUSG00000029086	Transcript	ENSMUST00000196853.1	retained_intron	-	3/8	-	-	-	-	-	-	-	rs249905382	-	-1	-	MGI	-	-	5	-	-	-	-	-	-	-	-	-	abnormal_cone_electrophysiology+MGI+ENSMUSG00000029086,abnormal_electroretinogram_waveform_feature+MGI+ENSMUSG00000029086,abnormal_eye_pigmentation+MGI+ENSMUSG00000029086,abnormal_retinal_blood_vessel_morphology+MGI+ENSMUSG00000029086,abnormal_retinal_cone_cell_morphology+MGI+ENSMUSG00000029086,abnormal_retinal_cone_cell_outer_segment_morphology+MGI+ENSMUSG00000029086,abnormal_retinal_pigmentation+MGI+ENSMUSG00000029086,abnormal_retinal_pigment_epithelium_morphology+MGI+ENSMUSG00000029086,abnormal_retinal_rod_cell_morphology+MGI+ENSMUSG00000029086,abnormal_retinal_rod_cell_outer_segment_morphology+MGI+ENSMUSG00000029086,abnormal_retinal_vasculature_morphology+MGI+ENSMUSG00000029086,abnormal_retina_morphology+MGI+ENSMUSG00000029086,abnormal_rod_electrophysiology+MGI+ENSMUSG00000029086,decreased_a_wave_amplitude+MGI+ENSMUSG00000029086,decreased_b_wave_amplitude+MGI+ENSMUSG00000029086,no_abnormal_phenotype_detected+MGI+ENSMUSG00000029086,photoreceptor_outer_segment_degeneration+MGI+ENSMUSG00000029086,retinal_degeneration+MGI+ENSMUSG00000029086,retinal_outer_nuclear_layer_degeneration+MGI+ENSMUSG00000029086,retinal_photoreceptor_degeneration+MGI+ENSMUSG00000029086
.	5:44018828-44018828	C	intron_variant	MODIFIER	Prom1	ENSMUSG00000029086	Transcript	ENSMUST00000197706.4	protein_coding	-	11/21	-	-	-	-	-	-	-	rs249905382	-	-1	-	MGI	-	-	1	A2	-	-	-	-	-	-	-	-	abnormal_cone_electrophysiology+MGI+ENSMUSG00000029086,abnormal_electroretinogram_waveform_feature+MGI+ENSMUSG00000029086,abnormal_eye_pigmentation+MGI+ENSMUSG00000029086,abnormal_retinal_blood_vessel_morphology+MGI+ENSMUSG00000029086,abnormal_retinal_cone_cell_morphology+MGI+ENSMUSG00000029086,abnormal_retinal_cone_cell_outer_segment_morphology+MGI+ENSMUSG00000029086,abnormal_retinal_pigmentation+MGI+ENSMUSG00000029086,abnormal_retinal_pigment_epithelium_morphology+MGI+ENSMUSG00000029086,abnormal_retinal_rod_cell_morphology+MGI+ENSMUSG00000029086,abnormal_retinal_rod_cell_outer_segment_morphology+MGI+ENSMUSG00000029086,abnormal_retinal_vasculature_morphology+MGI+ENSMUSG00000029086,abnormal_retina_morphology+MGI+ENSMUSG00000029086,abnormal_rod_electrophysiology+MGI+ENSMUSG00000029086,decreased_a_wave_amplitude+MGI+ENSMUSG00000029086,decreased_b_wave_amplitude+MGI+ENSMUSG00000029086,no_abnormal_phenotype_detected+MGI+ENSMUSG00000029086,photoreceptor_outer_segment_degeneration+MGI+ENSMUSG00000029086,retinal_degeneration+MGI+ENSMUSG00000029086,retinal_outer_nuclear_layer_degeneration+MGI+ENSMUSG00000029086,retinal_photoreceptor_degeneration+MGI+ENSMUSG00000029086
.	5:44018828-44018828	C	intron_variant	MODIFIER	Prom1	ENSMUSG00000029086	Transcript	ENSMUST00000197750.4	protein_coding	-	13/23	-	-	-	-	-	-	-	rs249905382	-	-1	-	MGI	-	-	1	A2	-	-	-	-	-	-	-	-	abnormal_cone_electrophysiology+MGI+ENSMUSG00000029086,abnormal_electroretinogram_waveform_feature+MGI+ENSMUSG00000029086,abnormal_eye_pigmentation+MGI+ENSMUSG00000029086,abnormal_retinal_blood_vessel_morphology+MGI+ENSMUSG00000029086,abnormal_retinal_cone_cell_morphology+MGI+ENSMUSG00000029086,abnormal_retinal_cone_cell_outer_segment_morphology+MGI+ENSMUSG00000029086,abnormal_retinal_pigmentation+MGI+ENSMUSG00000029086,abnormal_retinal_pigment_epithelium_morphology+MGI+ENSMUSG00000029086,abnormal_retinal_rod_cell_morphology+MGI+ENSMUSG00000029086,abnormal_retinal_rod_cell_outer_segment_morphology+MGI+ENSMUSG00000029086,abnormal_retinal_vasculature_morphology+MGI+ENSMUSG00000029086,abnormal_retina_morphology+MGI+ENSMUSG00000029086,abnormal_rod_electrophysiology+MGI+ENSMUSG00000029086,decreased_a_wave_amplitude+MGI+ENSMUSG00000029086,decreased_b_wave_amplitude+MGI+ENSMUSG00000029086,no_abnormal_phenotype_detected+MGI+ENSMUSG00000029086,photoreceptor_outer_segment_degeneration+MGI+ENSMUSG00000029086,retinal_degeneration+MGI+ENSMUSG00000029086,retinal_outer_nuclear_layer_degeneration+MGI+ENSMUSG00000029086,retinal_photoreceptor_degeneration+MGI+ENSMUSG00000029086
.	5:47874860-47874860	G	intergenic_variant	MODIFIER	-	-	-	-	-	-	-	-	-	-	-	-	-	-	-	-	-	-	-	-	-	-	-	-	-	-	-	-	-	-	-	-
.	5:47893866-47893866	C	intergenic_variant	MODIFIER	-	-	-	-	-	-	-	-	-	-	-	-	-	-	-	-	-	-	-	-	-	-	-	-	-	-	-	-	-	-	-	-
.	5:64489827-64489827	T	regulatory_region_variant	MODIFIER	-	-	RegulatoryFeature	ENSMUSR00000681381	-	-	-	-	-	-	-	-	-	-	rs51746364	-	-	-	-	-	-	-	-	-	-	-	-	-	-	-	-	-
.	5:64489827-64489827	T	intergenic_variant	MODIFIER	-	-	-	-	-	-	-	-	-	-	-	-	-	-	rs51746364	-	-	-	-	-	-	-	-	-	-	-	-	-	-	-	-	-
.	5:64502209-64502209	A	regulatory_region_variant	MODIFIER	-	-	RegulatoryFeature	ENSMUSR00000209909	-	-	-	-	-	-	-	-	-	-	-	-	-	-	-	-	-	-	-	-	-	-	-	-	-	-	-	-
.	5:64502209-64502209	A	intergenic_variant	MODIFIER	-	-	-	-	-	-	-	-	-	-	-	-	-	-	-	-	-	-	-	-	-	-	-	-	-	-	-	-	-	-	-	-
.	5:96400756-96400756	A	intron_variant	MODIFIER	Fras1	ENSMUSG00000034687	Transcript	ENSMUST00000036019.4	protein_coding	-	2/73	-	-	-	-	-	-	-	-	-	1	-	MGI	-	-	1	P1	-	-	-	-	-	-	-	-	abnormal_basement_membrane_morphology+MGI+ENSMUSG00000034687,abnormal_digit_morphology+MGI+ENSMUSG00000034687,abnormal_eye_morphology+MGI+ENSMUSG00000034687,abnormal_hair_growth+MGI+ENSMUSG00000034687,abnormal_kidney_development+MGI+ENSMUSG00000034687,abnormal_lung_development+MGI+ENSMUSG00000034687,abnormal_lung_epithelium_morphology+MGI+ENSMUSG00000034687,abnormal_lung_morphology+MGI+ENSMUSG00000034687,abnormal_lung_vasculature_morphology+MGI+ENSMUSG00000034687,abnormal_metanephric_mesenchyme_morphology+MGI+ENSMUSG00000034687,abnormal_metanephros_morphology+MGI+ENSMUSG00000034687,abnormal_palatal_shelf_fusion_at_midline+MGI+ENSMUSG00000034687,abnormal_rib_morphology+MGI+ENSMUSG00000034687,abnormal_secondary_palate_development+MGI+ENSMUSG00000034687,abnormal_sternebra_morphology+MGI+ENSMUSG00000034687,abnormal_sternum_morphology+MGI+ENSMUSG00000034687,abnormal_ureteric_bud_morphology+MGI+ENSMUSG00000034687,absent_kidney+MGI+ENSMUSG00000034687,bleb+MGI+ENSMUSG00000034687,blistering+MGI+ENSMUSG00000034687,cleft_secondary_palate+MGI+ENSMUSG00000034687,clubfoot+MGI+ENSMUSG00000034687,cryptophthalmos+MGI+ENSMUSG00000034687,delayed_kidney_development+MGI+ENSMUSG00000034687,eyelids_open_at_birth+MGI+ENSMUSG00000034687,fetal_bleb+MGI+ENSMUSG00000034687,fused_right_lung_lobes+MGI+ENSMUSG00000034687,hemorrhage+MGI+ENSMUSG00000034687,impaired_branching_involved_in_ureteric_bud_morphogenesis+MGI+ENSMUSG00000034687,increased_metanephric_mesenchyme_apoptosis+MGI+ENSMUSG00000034687,kidney_cysts+MGI+ENSMUSG00000034687,lethality_throughout_fetal_growth_and_development__complete_penetrance+MGI+ENSMUSG00000034687,lethality_throughout_fetal_growth_and_development__incomplete_penetrance+MGI+ENSMUSG00000034687,micrognathia+MGI+ENSMUSG00000034687,microphthalmia+MGI+ENSMUSG00000034687,narrow_eye_opening+MGI+ENSMUSG00000034687,perimembraneous_ventricular_septal_defect+MGI+ENSMUSG00000034687,preaxial_polydactyly+MGI+ENSMUSG00000034687,prenatal_lethality__incomplete_penetrance+MGI+ENSMUSG00000034687,single_kidney+MGI+ENSMUSG00000034687,small_kidney+MGI+ENSMUSG00000034687,syndactyly+MGI+ENSMUSG00000034687
.	5:96400756-96400756	A	intron_variant,non_coding_transcript_variant	MODIFIER	Fras1	ENSMUSG00000034687	Transcript	ENSMUST00000199841.1	retained_intron	-	2/5	-	-	-	-	-	-	-	-	-	1	-	MGI	-	-	1	-	-	-	-	-	-	-	-	-	abnormal_basement_membrane_morphology+MGI+ENSMUSG00000034687,abnormal_digit_morphology+MGI+ENSMUSG00000034687,abnormal_eye_morphology+MGI+ENSMUSG00000034687,abnormal_hair_growth+MGI+ENSMUSG00000034687,abnormal_kidney_development+MGI+ENSMUSG00000034687,abnormal_lung_development+MGI+ENSMUSG00000034687,abnormal_lung_epithelium_morphology+MGI+ENSMUSG00000034687,abnormal_lung_morphology+MGI+ENSMUSG00000034687,abnormal_lung_vasculature_morphology+MGI+ENSMUSG00000034687,abnormal_metanephric_mesenchyme_morphology+MGI+ENSMUSG00000034687,abnormal_metanephros_morphology+MGI+ENSMUSG00000034687,abnormal_palatal_shelf_fusion_at_midline+MGI+ENSMUSG00000034687,abnormal_rib_morphology+MGI+ENSMUSG00000034687,abnormal_secondary_palate_development+MGI+ENSMUSG00000034687,abnormal_sternebra_morphology+MGI+ENSMUSG00000034687,abnormal_sternum_morphology+MGI+ENSMUSG00000034687,abnormal_ureteric_bud_morphology+MGI+ENSMUSG00000034687,absent_kidney+MGI+ENSMUSG00000034687,bleb+MGI+ENSMUSG00000034687,blistering+MGI+ENSMUSG00000034687,cleft_secondary_palate+MGI+ENSMUSG00000034687,clubfoot+MGI+ENSMUSG00000034687,cryptophthalmos+MGI+ENSMUSG00000034687,delayed_kidney_development+MGI+ENSMUSG00000034687,eyelids_open_at_birth+MGI+ENSMUSG00000034687,fetal_bleb+MGI+ENSMUSG00000034687,fused_right_lung_lobes+MGI+ENSMUSG00000034687,hemorrhage+MGI+ENSMUSG00000034687,impaired_branching_involved_in_ureteric_bud_morphogenesis+MGI+ENSMUSG00000034687,increased_metanephric_mesenchyme_apoptosis+MGI+ENSMUSG00000034687,kidney_cysts+MGI+ENSMUSG00000034687,lethality_throughout_fetal_growth_and_development__complete_penetrance+MGI+ENSMUSG00000034687,lethality_throughout_fetal_growth_and_development__incomplete_penetrance+MGI+ENSMUSG00000034687,micrognathia+MGI+ENSMUSG00000034687,microphthalmia+MGI+ENSMUSG00000034687,narrow_eye_opening+MGI+ENSMUSG00000034687,perimembraneous_ventricular_septal_defect+MGI+ENSMUSG00000034687,preaxial_polydactyly+MGI+ENSMUSG00000034687,prenatal_lethality__incomplete_penetrance+MGI+ENSMUSG00000034687,single_kidney+MGI+ENSMUSG00000034687,small_kidney+MGI+ENSMUSG00000034687,syndactyly+MGI+ENSMUSG00000034687
.	5:96400769-96400769	C	intron_variant	MODIFIER	Fras1	ENSMUSG00000034687	Transcript	ENSMUST00000036019.4	protein_coding	-	2/73	-	-	-	-	-	-	-	-	-	1	-	MGI	-	-	1	P1	-	-	-	-	-	-	-	-	-
.	5:96400769-96400769	C	intron_variant,non_coding_transcript_variant	MODIFIER	Fras1	ENSMUSG00000034687	Transcript	ENSMUST00000199841.1	retained_intron	-	2/5	-	-	-	-	-	-	-	-	-	1	-	MGI	-	-	1	-	-	-	-	-	-	-	-	-	-
.	5:96411025-96411025	A	intron_variant	MODIFIER	Fras1	ENSMUSG00000034687	Transcript	ENSMUST00000036019.4	protein_coding	-	2/73	-	-	-	-	-	-	-	rs238547791	-	1	-	MGI	-	-	1	P1	-	-	-	-	-	-	-	-	-
.	5:96411025-96411025	A	intron_variant,non_coding_transcript_variant	MODIFIER	Fras1	ENSMUSG00000034687	Transcript	ENSMUST00000199841.1	retained_intron	-	2/5	-	-	-	-	-	-	-	rs238547791	-	1	-	MGI	-	-	1	-	-	-	-	-	-	-	-	-	-
.	5:96417569-96417569	A	intron_variant	MODIFIER	Fras1	ENSMUSG00000034687	Transcript	ENSMUST00000036019.4	protein_coding	-	2/73	-	-	-	-	-	-	-	rs253390915	-	1	-	MGI	-	-	1	P1	-	-	-	-	-	-	-	-	-
.	5:96417569-96417569	A	intron_variant,non_coding_transcript_variant	MODIFIER	Fras1	ENSMUSG00000034687	Transcript	ENSMUST00000199841.1	retained_intron	-	2/5	-	-	-	-	-	-	-	rs253390915	-	1	-	MGI	-	-	1	-	-	-	-	-	-	-	-	-	-
.	5:96417569-96417569	A	regulatory_region_variant	MODIFIER	-	-	RegulatoryFeature	ENSMUSR00000213084	-	-	-	-	-	-	-	-	-	-	rs253390915	-	-	-	-	-	-	-	-	-	-	-	-	-	-	-	-	-
.	5:96431087-96431087	A	intron_variant	MODIFIER	Fras1	ENSMUSG00000034687	Transcript	ENSMUST00000036019.4	protein_coding	-	2/73	-	-	-	-	-	-	-	-	-	1	-	MGI	-	-	1	P1	-	-	-	-	-	-	-	-	-
.	5:96431087-96431087	A	intron_variant,non_coding_transcript_variant	MODIFIER	Fras1	ENSMUSG00000034687	Transcript	ENSMUST00000199841.1	retained_intron	-	2/5	-	-	-	-	-	-	-	-	-	1	-	MGI	-	-	1	-	-	-	-	-	-	-	-	-	-
.	5:96448977-96448977	A	intron_variant	MODIFIER	Fras1	ENSMUSG00000034687	Transcript	ENSMUST00000036019.4	protein_coding	-	2/73	-	-	-	-	-	-	-	rs263165864	-	1	-	MGI	-	-	1	P1	-	-	-	-	-	-	-	-	-
.	5:96448977-96448977	A	intron_variant,non_coding_transcript_variant	MODIFIER	Fras1	ENSMUSG00000034687	Transcript	ENSMUST00000199841.1	retained_intron	-	2/5	-	-	-	-	-	-	-	rs263165864	-	1	-	MGI	-	-	1	-	-	-	-	-	-	-	-	-	-
.	5:96449731-96449731	T	intron_variant	MODIFIER	Fras1	ENSMUSG00000034687	Transcript	ENSMUST00000036019.4	protein_coding	-	2/73	-	-	-	-	-	-	-	rs29780547	-	1	-	MGI	-	-	1	P1	-	-	-	-	-	-	-	-	-
.	5:96449731-96449731	T	intron_variant,non_coding_transcript_variant	MODIFIER	Fras1	ENSMUSG00000034687	Transcript	ENSMUST00000199841.1	retained_intron	-	2/5	-	-	-	-	-	-	-	rs29780547	-	1	-	MGI	-	-	1	-	-	-	-	-	-	-	-	-	-
.	5:96449910-96449910	A	intron_variant	MODIFIER	Fras1	ENSMUSG00000034687	Transcript	ENSMUST00000036019.4	protein_coding	-	2/73	-	-	-	-	-	-	-	rs250372615	-	1	-	MGI	-	-	1	P1	-	-	-	-	-	-	-	-	-
.	5:96449910-96449910	A	intron_variant,non_coding_transcript_variant	MODIFIER	Fras1	ENSMUSG00000034687	Transcript	ENSMUST00000199841.1	retained_intron	-	2/5	-	-	-	-	-	-	-	rs250372615	-	1	-	MGI	-	-	1	-	-	-	-	-	-	-	-	-	-
.	5:96450588-96450588	C	intron_variant	MODIFIER	Fras1	ENSMUSG00000034687	Transcript	ENSMUST00000036019.4	protein_coding	-	2/73	-	-	-	-	-	-	-	rs241991543	-	1	-	MGI	-	-	1	P1	-	-	-	-	-	-	-	-	-
.	5:96450588-96450588	C	intron_variant,non_coding_transcript_variant	MODIFIER	Fras1	ENSMUSG00000034687	Transcript	ENSMUST00000199841.1	retained_intron	-	2/5	-	-	-	-	-	-	-	rs241991543	-	1	-	MGI	-	-	1	-	-	-	-	-	-	-	-	-	-
.	5:96451257-96451257	T	intron_variant	MODIFIER	Fras1	ENSMUSG00000034687	Transcript	ENSMUST00000036019.4	protein_coding	-	2/73	-	-	-	-	-	-	-	rs223811142	-	1	-	MGI	-	-	1	P1	-	-	-	-	-	-	-	-	-
.	5:96451257-96451257	T	intron_variant,non_coding_transcript_variant	MODIFIER	Fras1	ENSMUSG00000034687	Transcript	ENSMUST00000199841.1	retained_intron	-	2/5	-	-	-	-	-	-	-	rs223811142	-	1	-	MGI	-	-	1	-	-	-	-	-	-	-	-	-	-
.	5:96451257-96451257	T	regulatory_region_variant	MODIFIER	-	-	RegulatoryFeature	ENSMUSR00000213098	-	-	-	-	-	-	-	-	-	-	rs223811142	-	-	-	-	-	-	-	-	-	-	-	-	-	-	-	-	-
.	5:96452959-96452959	C	intron_variant	MODIFIER	Fras1	ENSMUSG00000034687	Transcript	ENSMUST00000036019.4	protein_coding	-	2/73	-	-	-	-	-	-	-	rs243218835	-	1	-	MGI	-	-	1	P1	-	-	-	-	-	-	-	-	-
.	5:96452959-96452959	C	downstream_gene_variant	MODIFIER	Gm33050	ENSMUSG00000106263	Transcript	ENSMUST00000198132.1	antisense	-	-	-	-	-	-	-	-	-	rs243218835	3430	-1	-	MGI	-	-	1	-	-	-	-	-	-	-	-	-	-
.	5:96452959-96452959	C	intron_variant,non_coding_transcript_variant	MODIFIER	Fras1	ENSMUSG00000034687	Transcript	ENSMUST00000199841.1	retained_intron	-	2/5	-	-	-	-	-	-	-	rs243218835	-	1	-	MGI	-	-	1	-	-	-	-	-	-	-	-	-	-
.	5:96452959-96452959	C	regulatory_region_variant	MODIFIER	-	-	RegulatoryFeature	ENSMUSR00000213098	-	-	-	-	-	-	-	-	-	-	rs243218835	-	-	-	-	-	-	-	-	-	-	-	-	-	-	-	-	-
.	5:96453056-96453056	G	intron_variant	MODIFIER	Fras1	ENSMUSG00000034687	Transcript	ENSMUST00000036019.4	protein_coding	-	2/73	-	-	-	-	-	-	-	rs225668297	-	1	-	MGI	-	-	1	P1	-	-	-	-	-	-	-	-	-
.	5:96453056-96453056	G	downstream_gene_variant	MODIFIER	Gm33050	ENSMUSG00000106263	Transcript	ENSMUST00000198132.1	antisense	-	-	-	-	-	-	-	-	-	rs225668297	3333	-1	-	MGI	-	-	1	-	-	-	-	-	-	-	-	-	-
.	5:96453056-96453056	G	intron_variant,non_coding_transcript_variant	MODIFIER	Fras1	ENSMUSG00000034687	Transcript	ENSMUST00000199841.1	retained_intron	-	2/5	-	-	-	-	-	-	-	rs225668297	-	1	-	MGI	-	-	1	-	-	-	-	-	-	-	-	-	-
.	5:96453056-96453056	G	regulatory_region_variant	MODIFIER	-	-	RegulatoryFeature	ENSMUSR00000213098	-	-	-	-	-	-	-	-	-	-	rs225668297	-	-	-	-	-	-	-	-	-	-	-	-	-	-	-	-	-
.	5:96458437-96458437	A	intron_variant	MODIFIER	Fras1	ENSMUSG00000034687	Transcript	ENSMUST00000036019.4	protein_coding	-	2/73	-	-	-	-	-	-	-	rs262181110	-	1	-	MGI	-	-	1	P1	-	-	-	-	-	-	-	-	-
.	5:96458437-96458437	A	upstream_gene_variant	MODIFIER	Gm33050	ENSMUSG00000106263	Transcript	ENSMUST00000198132.1	antisense	-	-	-	-	-	-	-	-	-	rs262181110	694	-1	-	MGI	-	-	1	-	-	-	-	-	-	-	-	-	-
.	5:96458437-96458437	A	intron_variant,non_coding_transcript_variant	MODIFIER	Fras1	ENSMUSG00000034687	Transcript	ENSMUST00000199841.1	retained_intron	-	2/5	-	-	-	-	-	-	-	rs262181110	-	1	-	MGI	-	-	1	-	-	-	-	-	-	-	-	-	-
.	5:96458437-96458437	A	regulatory_region_variant	MODIFIER	-	-	RegulatoryFeature	ENSMUSR00000213098	-	-	-	-	-	-	-	-	-	-	rs262181110	-	-	-	-	-	-	-	-	-	-	-	-	-	-	-	-	-
.	5:96460125-96460125	T	intron_variant	MODIFIER	Fras1	ENSMUSG00000034687	Transcript	ENSMUST00000036019.4	protein_coding	-	2/73	-	-	-	-	-	-	-	rs235196939	-	1	-	MGI	-	-	1	P1	-	-	-	-	-	-	-	-	-
.	5:96460125-96460125	T	upstream_gene_variant	MODIFIER	Gm33050	ENSMUSG00000106263	Transcript	ENSMUST00000198132.1	antisense	-	-	-	-	-	-	-	-	-	rs235196939	2382	-1	-	MGI	-	-	1	-	-	-	-	-	-	-	-	-	-
.	5:96460125-96460125	T	intron_variant,non_coding_transcript_variant	MODIFIER	Fras1	ENSMUSG00000034687	Transcript	ENSMUST00000199841.1	retained_intron	-	2/5	-	-	-	-	-	-	-	rs235196939	-	1	-	MGI	-	-	1	-	-	-	-	-	-	-	-	-	-
.	5:96460125-96460125	T	regulatory_region_variant	MODIFIER	-	-	RegulatoryFeature	ENSMUSR00000684456	-	-	-	-	-	-	-	-	-	-	rs235196939	-	-	-	-	-	-	-	-	-	-	-	-	-	-	-	-	-
.	5:96467141-96467141	A	intron_variant	MODIFIER	Fras1	ENSMUSG00000034687	Transcript	ENSMUST00000036019.4	protein_coding	-	2/73	-	-	-	-	-	-	-	rs248593562	-	1	-	MGI	-	-	1	P1	-	-	-	-	-	-	-	-	-
.	5:96467141-96467141	A	intron_variant,non_coding_transcript_variant	MODIFIER	Fras1	ENSMUSG00000034687	Transcript	ENSMUST00000199841.1	retained_intron	-	2/5	-	-	-	-	-	-	-	rs248593562	-	1	-	MGI	-	-	1	-	-	-	-	-	-	-	-	-	-
.	5:96467439-96467439	T	intron_variant	MODIFIER	Fras1	ENSMUSG00000034687	Transcript	ENSMUST00000036019.4	protein_coding	-	2/73	-	-	-	-	-	-	-	-	-	1	-	MGI	-	-	1	P1	-	-	-	-	-	-	-	-	-
.	5:96467439-96467439	T	intron_variant,non_coding_transcript_variant	MODIFIER	Fras1	ENSMUSG00000034687	Transcript	ENSMUST00000199841.1	retained_intron	-	2/5	-	-	-	-	-	-	-	-	-	1	-	MGI	-	-	1	-	-	-	-	-	-	-	-	-	-
.	5:96476853-96476853	G	intron_variant	MODIFIER	Fras1	ENSMUSG00000034687	Transcript	ENSMUST00000036019.4	protein_coding	-	2/73	-	-	-	-	-	-	-	rs240538474	-	1	-	MGI	-	-	1	P1	-	-	-	-	-	-	-	-	-
.	5:96476853-96476853	G	intron_variant,non_coding_transcript_variant	MODIFIER	Fras1	ENSMUSG00000034687	Transcript	ENSMUST00000199841.1	retained_intron	-	2/5	-	-	-	-	-	-	-	rs240538474	-	1	-	MGI	-	-	1	-	-	-	-	-	-	-	-	-	-
.	5:96479364-96479364	G	intron_variant	MODIFIER	Fras1	ENSMUSG00000034687	Transcript	ENSMUST00000036019.4	protein_coding	-	2/73	-	-	-	-	-	-	-	rs31844806	-	1	-	MGI	-	-	1	P1	-	-	-	-	-	-	-	-	-
.	5:96479364-96479364	G	intron_variant,non_coding_transcript_variant	MODIFIER	Fras1	ENSMUSG00000034687	Transcript	ENSMUST00000199841.1	retained_intron	-	2/5	-	-	-	-	-	-	-	rs31844806	-	1	-	MGI	-	-	1	-	-	-	-	-	-	-	-	-	-
.	5:96479364-96479364	G	regulatory_region_variant	MODIFIER	-	-	RegulatoryFeature	ENSMUSR00000684463	-	-	-	-	-	-	-	-	-	-	rs31844806	-	-	-	-	-	-	-	-	-	-	-	-	-	-	-	-	-
.	5:96877722-96877722	T	upstream_gene_variant	MODIFIER	Gm42601	ENSMUSG00000106319	Transcript	ENSMUST00000197025.1	lincRNA	-	-	-	-	-	-	-	-	-	rs585789119	1620	1	-	MGI	-	-	1	-	-	-	-	-	-	-	-	-	-
.	5:96877722-96877722	T	upstream_gene_variant	MODIFIER	Gm42602	ENSMUSG00000104698	Transcript	ENSMUST00000200288.1	TEC	-	-	-	-	-	-	-	-	-	rs585789119	1796	1	-	MGI	-	-	-	-	-	-	-	-	-	-	-	-	-
.	5:96899302-96899302	A	intergenic_variant	MODIFIER	-	-	-	-	-	-	-	-	-	-	-	-	-	-	rs237707808	-	-	-	-	-	-	-	-	-	-	-	-	-	-	-	-	-
.	5:96899312-96899312	A	intergenic_variant	MODIFIER	-	-	-	-	-	-	-	-	-	-	-	-	-	-	rs255187626	-	-	-	-	-	-	-	-	-	-	-	-	-	-	-	-	-
.	5:97431964-97431964	T	intron_variant,non_coding_transcript_variant	MODIFIER	4930467D21Rik	ENSMUSG00000097516	Transcript	ENSMUST00000180634.1	lincRNA	-	2/3	-	-	-	-	-	-	-	rs226530842	-	1	-	MGI	-	-	1	-	-	-	-	-	-	-	-	-	-
.	5:97431964-97431964	T	intron_variant,non_coding_transcript_variant	MODIFIER	4930467D21Rik	ENSMUSG00000097516	Transcript	ENSMUST00000181724.7	lincRNA	-	2/4	-	-	-	-	-	-	-	rs226530842	-	1	-	MGI	-	-	1	-	-	-	-	-	-	-	-	-	-
.	5:97478014-97478014	T	intron_variant,non_coding_transcript_variant	MODIFIER	4930467D21Rik	ENSMUSG00000097516	Transcript	ENSMUST00000180634.1	lincRNA	-	2/3	-	-	-	-	-	-	-	-	-	1	-	MGI	-	-	1	-	-	-	-	-	-	-	-	-	-
.	5:97478014-97478014	T	intron_variant,non_coding_transcript_variant	MODIFIER	4930467D21Rik	ENSMUSG00000097516	Transcript	ENSMUST00000181724.7	lincRNA	-	3/4	-	-	-	-	-	-	-	-	-	1	-	MGI	-	-	1	-	-	-	-	-	-	-	-	-	-
.	5:97619619-97619619	A	intron_variant,non_coding_transcript_variant	MODIFIER	4930467D21Rik	ENSMUSG00000097516	Transcript	ENSMUST00000181724.7	lincRNA	-	4/4	-	-	-	-	-	-	-	rs1134470682	-	1	-	MGI	-	-	1	-	-	-	-	-	-	-	-	-	-
.	5:97619635-97619635	G	intron_variant,non_coding_transcript_variant	MODIFIER	4930467D21Rik	ENSMUSG00000097516	Transcript	ENSMUST00000181724.7	lincRNA	-	4/4	-	-	-	-	-	-	-	rs1133242017	-	1	-	MGI	-	-	1	-	-	-	-	-	-	-	-	-	-
.	5:97619646-97619646	T	intron_variant,non_coding_transcript_variant	MODIFIER	4930467D21Rik	ENSMUSG00000097516	Transcript	ENSMUST00000181724.7	lincRNA	-	4/4	-	-	-	-	-	-	-	rs212751145	-	1	-	MGI	-	-	1	-	-	-	-	-	-	-	-	-	-
.	5:97619658-97619658	T	intron_variant,non_coding_transcript_variant	MODIFIER	4930467D21Rik	ENSMUSG00000097516	Transcript	ENSMUST00000181724.7	lincRNA	-	4/4	-	-	-	-	-	-	-	rs1132462713	-	1	-	MGI	-	-	1	-	-	-	-	-	-	-	-	-	-
.	5:97650418-97650418	A	intergenic_variant	MODIFIER	-	-	-	-	-	-	-	-	-	-	-	-	-	-	rs585448042	-	-	-	-	-	-	-	-	-	-	-	-	-	-	-	-	-
.	5:97776697-97776697	C	intergenic_variant	MODIFIER	-	-	-	-	-	-	-	-	-	-	-	-	-	-	rs33171194	-	-	-	-	-	-	-	-	-	-	-	-	-	-	-	-	-
.	5:97799481-97799481	A	intergenic_variant	MODIFIER	-	-	-	-	-	-	-	-	-	-	-	-	-	-	rs47151558	-	-	-	-	-	-	-	-	-	-	-	-	-	-	-	-	-
.	5:103717038-103717038	G	intron_variant,non_coding_transcript_variant	MODIFIER	Aff1	ENSMUSG00000029313	Transcript	ENSMUST00000126335.1	retained_intron	-	2/6	-	-	-	-	-	-	-	rs32021299	-	1	-	MGI	-	-	1	-	-	-	-	-	-	-	-	-	abnormal_immune_system_cell_morphology+MGI+ENSMUSG00000029313,abnormal_immune_system_organ_morphology+MGI+ENSMUSG00000029313,abnormal_T_cell_differentiation+MGI+ENSMUSG00000029313,decreased_B_cell_number+MGI+ENSMUSG00000029313,decreased_body_size+MGI+ENSMUSG00000029313,decreased_double-positive_T_cell_number+MGI+ENSMUSG00000029313,decreased_mature_B_cell_number+MGI+ENSMUSG00000029313,decreased_pre-B_cell_number+MGI+ENSMUSG00000029313,decreased_single-positive_T_cell_number+MGI+ENSMUSG00000029313,postnatal_lethality__incomplete_penetrance+MGI+ENSMUSG00000029313,thymus_hypoplasia+MGI+ENSMUSG00000029313
.	5:103725502-103725502	T	intron_variant,non_coding_transcript_variant	MODIFIER	Aff1	ENSMUSG00000029313	Transcript	ENSMUST00000126335.1	retained_intron	-	2/6	-	-	-	-	-	-	-	rs32016279	-	1	-	MGI	-	-	1	-	-	-	-	-	-	-	-	-	-
.	5:103725502-103725502	T	regulatory_region_variant	MODIFIER	-	-	RegulatoryFeature	ENSMUSR00000214121	-	-	-	-	-	-	-	-	-	-	rs32016279	-	-	-	-	-	-	-	-	-	-	-	-	-	-	-	-	-
.	5:106447404-106447404	A	intergenic_variant	MODIFIER	-	-	-	-	-	-	-	-	-	-	-	-	-	-	rs29780244	-	-	-	-	-	-	-	-	-	-	-	-	-	-	-	-	-
.	5:106447436-106447436	G	intergenic_variant	MODIFIER	-	-	-	-	-	-	-	-	-	-	-	-	-	-	rs33580944	-	-	-	-	-	-	-	-	-	-	-	-	-	-	-	-	-
.	5:106455092-106455092	C	intron_variant	MODIFIER	Barhl2	ENSMUSG00000034384	Transcript	ENSMUST00000086795.7	protein_coding	-	2/2	-	-	-	-	-	-	-	rs46605006	-	-1	-	MGI	-	-	1	P1	-	-	-	-	-	-	-	-	abnormal_eye_development+MGI+ENSMUSG00000034384,abnormal_eye_electrophysiology+MGI+ENSMUSG00000034384,abnormal_optic_nerve_morphology+MGI+ENSMUSG00000034384,abnormal_retinal_ganglion_layer_morphology+MGI+ENSMUSG00000034384,abnormal_retinal_inner_nuclear_layer_morphology+MGI+ENSMUSG00000034384,decreased_amacrine_cell_number+MGI+ENSMUSG00000034384,decreased_retinal_ganglion_cell_number+MGI+ENSMUSG00000034384,impaired_coordination+MGI+ENSMUSG00000034384,increased_amacrine_cell_number+MGI+ENSMUSG00000034384,postnatal_lethality__complete_penetrance+MGI+ENSMUSG00000034384,slow_postnatal_weight_gain+MGI+ENSMUSG00000034384,thin_retinal_ganglion_layer+MGI+ENSMUSG00000034384,thin_retinal_inner_nuclear_layer+MGI+ENSMUSG00000034384
.	5:106455092-106455092	C	regulatory_region_variant	MODIFIER	-	-	RegulatoryFeature	ENSMUSR00000685968	-	-	-	-	-	-	-	-	-	-	rs46605006	-	-	-	-	-	-	-	-	-	-	-	-	-	-	-	-	abnormal_eye_development+MGI+ENSMUSG00000034384,abnormal_eye_electrophysiology+MGI+ENSMUSG00000034384,abnormal_optic_nerve_morphology+MGI+ENSMUSG00000034384,abnormal_retinal_ganglion_layer_morphology+MGI+ENSMUSG00000034384,abnormal_retinal_inner_nuclear_layer_morphology+MGI+ENSMUSG00000034384,decreased_amacrine_cell_number+MGI+ENSMUSG00000034384,decreased_retinal_ganglion_cell_number+MGI+ENSMUSG00000034384,impaired_coordination+MGI+ENSMUSG00000034384,increased_amacrine_cell_number+MGI+ENSMUSG00000034384,postnatal_lethality__complete_penetrance+MGI+ENSMUSG00000034384,slow_postnatal_weight_gain+MGI+ENSMUSG00000034384,thin_retinal_ganglion_layer+MGI+ENSMUSG00000034384,thin_retinal_inner_nuclear_layer+MGI+ENSMUSG00000034384
.	5:106461774-106461774	A	upstream_gene_variant	MODIFIER	Barhl2	ENSMUSG00000034384	Transcript	ENSMUST00000086795.7	protein_coding	-	-	-	-	-	-	-	-	-	rs241556627	3608	-1	-	MGI	-	-	1	P1	-	-	-	-	-	-	-	-	-
.	5:106461774-106461774	A	downstream_gene_variant	MODIFIER	Gm26872	ENSMUSG00000097018	Transcript	ENSMUST00000180862.2	lincRNA	-	-	-	-	-	-	-	-	-	rs241556627	4026	-1	-	MGI	-	-	1	-	-	-	-	-	-	-	-	-	-
.	5:106461837-106461837	T	upstream_gene_variant	MODIFIER	Barhl2	ENSMUSG00000034384	Transcript	ENSMUST00000086795.7	protein_coding	-	-	-	-	-	-	-	-	-	rs219389417	3671	-1	-	MGI	-	-	1	P1	-	-	-	-	-	-	-	-	-
.	5:106461837-106461837	T	downstream_gene_variant	MODIFIER	Gm26872	ENSMUSG00000097018	Transcript	ENSMUST00000180862.2	lincRNA	-	-	-	-	-	-	-	-	-	rs219389417	3963	-1	-	MGI	-	-	1	-	-	-	-	-	-	-	-	-	-
.	5:106461837-106461837	T	regulatory_region_variant	MODIFIER	-	-	RegulatoryFeature	ENSMUSR00000426258	-	-	-	-	-	-	-	-	-	-	rs219389417	-	-	-	-	-	-	-	-	-	-	-	-	-	-	-	-	-
.	5:106462183-106462183	C	upstream_gene_variant	MODIFIER	Barhl2	ENSMUSG00000034384	Transcript	ENSMUST00000086795.7	protein_coding	-	-	-	-	-	-	-	-	-	rs252914883	4017	-1	-	MGI	-	-	1	P1	-	-	-	-	-	-	-	-	-
.	5:106462183-106462183	C	downstream_gene_variant	MODIFIER	Gm26872	ENSMUSG00000097018	Transcript	ENSMUST00000180862.2	lincRNA	-	-	-	-	-	-	-	-	-	rs252914883	3617	-1	-	MGI	-	-	1	-	-	-	-	-	-	-	-	-	-
.	5:106462183-106462183	C	regulatory_region_variant	MODIFIER	-	-	RegulatoryFeature	ENSMUSR00000426258	-	-	-	-	-	-	-	-	-	-	rs252914883	-	-	-	-	-	-	-	-	-	-	-	-	-	-	-	-	-
.	5:106462183-106462183	C	regulatory_region_variant	MODIFIER	-	-	RegulatoryFeature	ENSMUSR00000685971	-	-	-	-	-	-	-	-	-	-	rs252914883	-	-	-	-	-	-	-	-	-	-	-	-	-	-	-	-	-
.	5:106462199-106462199	G	upstream_gene_variant	MODIFIER	Barhl2	ENSMUSG00000034384	Transcript	ENSMUST00000086795.7	protein_coding	-	-	-	-	-	-	-	-	-	rs225089300	4033	-1	-	MGI	-	-	1	P1	-	-	-	-	-	-	-	-	-
.	5:106462199-106462199	G	downstream_gene_variant	MODIFIER	Gm26872	ENSMUSG00000097018	Transcript	ENSMUST00000180862.2	lincRNA	-	-	-	-	-	-	-	-	-	rs225089300	3601	-1	-	MGI	-	-	1	-	-	-	-	-	-	-	-	-	-
.	5:106462199-106462199	G	regulatory_region_variant	MODIFIER	-	-	RegulatoryFeature	ENSMUSR00000426258	-	-	-	-	-	-	-	-	-	-	rs225089300	-	-	-	-	-	-	-	-	-	-	-	-	-	-	-	-	-
.	5:106462199-106462199	G	regulatory_region_variant	MODIFIER	-	-	RegulatoryFeature	ENSMUSR00000685971	-	-	-	-	-	-	-	-	-	-	rs225089300	-	-	-	-	-	-	-	-	-	-	-	-	-	-	-	-	-
.	5:106462620-106462620	C	upstream_gene_variant	MODIFIER	Barhl2	ENSMUSG00000034384	Transcript	ENSMUST00000086795.7	protein_coding	-	-	-	-	-	-	-	-	-	rs264185590	4454	-1	-	MGI	-	-	1	P1	-	-	-	-	-	-	-	-	-
.	5:106462620-106462620	C	downstream_gene_variant	MODIFIER	Gm26872	ENSMUSG00000097018	Transcript	ENSMUST00000180862.2	lincRNA	-	-	-	-	-	-	-	-	-	rs264185590	3180	-1	-	MGI	-	-	1	-	-	-	-	-	-	-	-	-	-
.	5:106463970-106463970	A	downstream_gene_variant	MODIFIER	Gm26872	ENSMUSG00000097018	Transcript	ENSMUST00000180862.2	lincRNA	-	-	-	-	-	-	-	-	-	-	1830	-1	-	MGI	-	-	1	-	-	-	-	-	-	-	-	-	-
.	5:106463970-106463970	A	regulatory_region_variant	MODIFIER	-	-	RegulatoryFeature	ENSMUSR00000214555	-	-	-	-	-	-	-	-	-	-	-	-	-	-	-	-	-	-	-	-	-	-	-	-	-	-	-	-
.	5:106464162-106464162	C	downstream_gene_variant	MODIFIER	Gm26872	ENSMUSG00000097018	Transcript	ENSMUST00000180862.2	lincRNA	-	-	-	-	-	-	-	-	-	rs238402480	1638	-1	-	MGI	-	-	1	-	-	-	-	-	-	-	-	-	-
.	5:106464162-106464162	C	regulatory_region_variant	MODIFIER	-	-	RegulatoryFeature	ENSMUSR00000214555	-	-	-	-	-	-	-	-	-	-	rs238402480	-	-	-	-	-	-	-	-	-	-	-	-	-	-	-	-	-
.	5:106466159-106466159	A	non_coding_transcript_exon_variant	MODIFIER	Gm26872	ENSMUSG00000097018	Transcript	ENSMUST00000180862.2	lincRNA	2/2	-	-	-	1902	-	-	-	-	rs29508995	-	-1	-	MGI	-	-	1	-	-	-	-	-	-	-	-	-	-
.	5:106466159-106466159	A	regulatory_region_variant	MODIFIER	-	-	RegulatoryFeature	ENSMUSR00000214555	-	-	-	-	-	-	-	-	-	-	rs29508995	-	-	-	-	-	-	-	-	-	-	-	-	-	-	-	-	-
.	5:106467457-106467457	C	non_coding_transcript_exon_variant	MODIFIER	Gm26872	ENSMUSG00000097018	Transcript	ENSMUST00000180862.2	lincRNA	2/2	-	-	-	604	-	-	-	-	rs49005904	-	-1	-	MGI	-	-	1	-	-	-	-	-	-	-	-	-	-
.	5:106468200-106468200	A	intron_variant,non_coding_transcript_variant	MODIFIER	Gm26872	ENSMUSG00000097018	Transcript	ENSMUST00000180862.2	lincRNA	-	1/1	-	-	-	-	-	-	-	rs51613329	-	-1	-	MGI	-	-	1	-	-	-	-	-	-	-	-	-	-
.	5:106473328-106473328	C	upstream_gene_variant	MODIFIER	Gm26872	ENSMUSG00000097018	Transcript	ENSMUST00000180862.2	lincRNA	-	-	-	-	-	-	-	-	-	rs47587234	2321	-1	-	MGI	-	-	1	-	-	-	-	-	-	-	-	-	-
.	5:106476218-106476218	C	intergenic_variant	MODIFIER	-	-	-	-	-	-	-	-	-	-	-	-	-	-	rs51286086	-	-	-	-	-	-	-	-	-	-	-	-	-	-	-	-	-
.	5:106476231-106476231	C	intergenic_variant	MODIFIER	-	-	-	-	-	-	-	-	-	-	-	-	-	-	rs228690192	-	-	-	-	-	-	-	-	-	-	-	-	-	-	-	-	-
.	5:106476969-106476969	C	intergenic_variant	MODIFIER	-	-	-	-	-	-	-	-	-	-	-	-	-	-	rs223730517	-	-	-	-	-	-	-	-	-	-	-	-	-	-	-	-	-
.	5:106482146-106482146	T	intergenic_variant	MODIFIER	-	-	-	-	-	-	-	-	-	-	-	-	-	-	rs215993500	-	-	-	-	-	-	-	-	-	-	-	-	-	-	-	-	-
.	5:106482201-106482201	C	intergenic_variant	MODIFIER	-	-	-	-	-	-	-	-	-	-	-	-	-	-	rs45640341	-	-	-	-	-	-	-	-	-	-	-	-	-	-	-	-	-
.	5:106483117-106483117	T	intergenic_variant	MODIFIER	-	-	-	-	-	-	-	-	-	-	-	-	-	-	rs235216970	-	-	-	-	-	-	-	-	-	-	-	-	-	-	-	-	-
.	5:106483219-106483219	G	intergenic_variant	MODIFIER	-	-	-	-	-	-	-	-	-	-	-	-	-	-	rs261900405	-	-	-	-	-	-	-	-	-	-	-	-	-	-	-	-	-
.	5:106488702-106488702	C	intergenic_variant	MODIFIER	-	-	-	-	-	-	-	-	-	-	-	-	-	-	rs244602982	-	-	-	-	-	-	-	-	-	-	-	-	-	-	-	-	-
.	5:106488729-106488729	A	intergenic_variant	MODIFIER	-	-	-	-	-	-	-	-	-	-	-	-	-	-	rs47147183	-	-	-	-	-	-	-	-	-	-	-	-	-	-	-	-	-
.	5:106494040-106494040	C	intergenic_variant	MODIFIER	-	-	-	-	-	-	-	-	-	-	-	-	-	-	rs236049356	-	-	-	-	-	-	-	-	-	-	-	-	-	-	-	-	-
.	5:106494049-106494049	G	intergenic_variant	MODIFIER	-	-	-	-	-	-	-	-	-	-	-	-	-	-	rs248846183	-	-	-	-	-	-	-	-	-	-	-	-	-	-	-	-	-
.	5:106494701-106494701	G	intergenic_variant	MODIFIER	-	-	-	-	-	-	-	-	-	-	-	-	-	-	rs228060665	-	-	-	-	-	-	-	-	-	-	-	-	-	-	-	-	-
.	5:106494761-106494761	T	intergenic_variant	MODIFIER	-	-	-	-	-	-	-	-	-	-	-	-	-	-	-	-	-	-	-	-	-	-	-	-	-	-	-	-	-	-	-	-
.	5:106494762-106494762	A	intergenic_variant	MODIFIER	-	-	-	-	-	-	-	-	-	-	-	-	-	-	rs243072383	-	-	-	-	-	-	-	-	-	-	-	-	-	-	-	-	-
.	5:106500453-106500453	T	downstream_gene_variant	MODIFIER	Gm28050	ENSMUSG00000099061	Transcript	ENSMUST00000131029.1	lincRNA	-	-	-	-	-	-	-	-	-	rs229846441	441	-1	-	MGI	-	-	1	-	-	-	-	-	-	-	-	-	-
.	5:106912922-106912922	A	intron_variant	MODIFIER	Hfm1	ENSMUSG00000043410	Transcript	ENSMUST00000112690.9	protein_coding	-	5/39	-	-	-	-	-	-	-	rs37042436	-	-1	-	MGI	-	-	5	P1	-	-	-	-	-	-	-	-	abnormal_chiasmata_formation+MGI+ENSMUSG00000043410,abnormal_chromosomal_synapsis+MGI+ENSMUSG00000043410,abnormal_gametogenesis+MGI+ENSMUSG00000043410,abnormal_meiosis+MGI+ENSMUSG00000043410,abnormal_meiotic_configurations+MGI+ENSMUSG00000043410,abnormal_oogenesis+MGI+ENSMUSG00000043410,abnormal_ovarian_follicle_number+MGI+ENSMUSG00000043410,abnormal_ovary_morphology+MGI+ENSMUSG00000043410,abnormal_reproductive_system_morphology+MGI+ENSMUSG00000043410,abnormal_seminiferous_tubule_morphology+MGI+ENSMUSG00000043410,abnormal_spermatogenesis+MGI+ENSMUSG00000043410,abnormal_synaptonemal_complex+MGI+ENSMUSG00000043410,abnormal_testis_morphology+MGI+ENSMUSG00000043410,abnormal_X-Y_chromosome_synapsis_during_male_meiosis+MGI+ENSMUSG00000043410,arrest_of_male_meiosis+MGI+ENSMUSG00000043410,decreased_corpora_lutea_number+MGI+ENSMUSG00000043410,female_infertility+MGI+ENSMUSG00000043410,infertility+MGI+ENSMUSG00000043410,male_infertility+MGI+ENSMUSG00000043410,small_ovary+MGI+ENSMUSG00000043410,small_testis+MGI+ENSMUSG00000043410,testis_hypoplasia+MGI+ENSMUSG00000043410
.	5:106912922-106912922	A	intron_variant	MODIFIER	Hfm1	ENSMUSG00000043410	Transcript	ENSMUST00000117588.7	protein_coding	-	4/38	-	-	-	-	-	-	-	rs37042436	-	-1	-	MGI	-	-	5	P1	-	-	-	-	-	-	-	-	abnormal_chiasmata_formation+MGI+ENSMUSG00000043410,abnormal_chromosomal_synapsis+MGI+ENSMUSG00000043410,abnormal_gametogenesis+MGI+ENSMUSG00000043410,abnormal_meiosis+MGI+ENSMUSG00000043410,abnormal_meiotic_configurations+MGI+ENSMUSG00000043410,abnormal_oogenesis+MGI+ENSMUSG00000043410,abnormal_ovarian_follicle_number+MGI+ENSMUSG00000043410,abnormal_ovary_morphology+MGI+ENSMUSG00000043410,abnormal_reproductive_system_morphology+MGI+ENSMUSG00000043410,abnormal_seminiferous_tubule_morphology+MGI+ENSMUSG00000043410,abnormal_spermatogenesis+MGI+ENSMUSG00000043410,abnormal_synaptonemal_complex+MGI+ENSMUSG00000043410,abnormal_testis_morphology+MGI+ENSMUSG00000043410,abnormal_X-Y_chromosome_synapsis_during_male_meiosis+MGI+ENSMUSG00000043410,arrest_of_male_meiosis+MGI+ENSMUSG00000043410,decreased_corpora_lutea_number+MGI+ENSMUSG00000043410,female_infertility+MGI+ENSMUSG00000043410,infertility+MGI+ENSMUSG00000043410,male_infertility+MGI+ENSMUSG00000043410,small_ovary+MGI+ENSMUSG00000043410,small_testis+MGI+ENSMUSG00000043410,testis_hypoplasia+MGI+ENSMUSG00000043410
.	5:106912922-106912922	A	intron_variant,non_coding_transcript_variant	MODIFIER	Hfm1	ENSMUSG00000043410	Transcript	ENSMUST00000134292.1	retained_intron	-	3/4	-	-	-	-	-	-	-	rs37042436	-	-1	-	MGI	-	-	1	-	-	-	-	-	-	-	-	-	abnormal_chiasmata_formation+MGI+ENSMUSG00000043410,abnormal_chromosomal_synapsis+MGI+ENSMUSG00000043410,abnormal_gametogenesis+MGI+ENSMUSG00000043410,abnormal_meiosis+MGI+ENSMUSG00000043410,abnormal_meiotic_configurations+MGI+ENSMUSG00000043410,abnormal_oogenesis+MGI+ENSMUSG00000043410,abnormal_ovarian_follicle_number+MGI+ENSMUSG00000043410,abnormal_ovary_morphology+MGI+ENSMUSG00000043410,abnormal_reproductive_system_morphology+MGI+ENSMUSG00000043410,abnormal_seminiferous_tubule_morphology+MGI+ENSMUSG00000043410,abnormal_spermatogenesis+MGI+ENSMUSG00000043410,abnormal_synaptonemal_complex+MGI+ENSMUSG00000043410,abnormal_testis_morphology+MGI+ENSMUSG00000043410,abnormal_X-Y_chromosome_synapsis_during_male_meiosis+MGI+ENSMUSG00000043410,arrest_of_male_meiosis+MGI+ENSMUSG00000043410,decreased_corpora_lutea_number+MGI+ENSMUSG00000043410,female_infertility+MGI+ENSMUSG00000043410,infertility+MGI+ENSMUSG00000043410,male_infertility+MGI+ENSMUSG00000043410,small_ovary+MGI+ENSMUSG00000043410,small_testis+MGI+ENSMUSG00000043410,testis_hypoplasia+MGI+ENSMUSG00000043410
.	5:106912922-106912922	A	intron_variant,NMD_transcript_variant	MODIFIER	Hfm1	ENSMUSG00000043410	Transcript	ENSMUST00000148686.7	nonsense_mediated_decay	-	5/9	-	-	-	-	-	-	-	rs37042436	-	-1	-	MGI	-	-	1	-	-	-	-	-	-	-	-	-	abnormal_chiasmata_formation+MGI+ENSMUSG00000043410,abnormal_chromosomal_synapsis+MGI+ENSMUSG00000043410,abnormal_gametogenesis+MGI+ENSMUSG00000043410,abnormal_meiosis+MGI+ENSMUSG00000043410,abnormal_meiotic_configurations+MGI+ENSMUSG00000043410,abnormal_oogenesis+MGI+ENSMUSG00000043410,abnormal_ovarian_follicle_number+MGI+ENSMUSG00000043410,abnormal_ovary_morphology+MGI+ENSMUSG00000043410,abnormal_reproductive_system_morphology+MGI+ENSMUSG00000043410,abnormal_seminiferous_tubule_morphology+MGI+ENSMUSG00000043410,abnormal_spermatogenesis+MGI+ENSMUSG00000043410,abnormal_synaptonemal_complex+MGI+ENSMUSG00000043410,abnormal_testis_morphology+MGI+ENSMUSG00000043410,abnormal_X-Y_chromosome_synapsis_during_male_meiosis+MGI+ENSMUSG00000043410,arrest_of_male_meiosis+MGI+ENSMUSG00000043410,decreased_corpora_lutea_number+MGI+ENSMUSG00000043410,female_infertility+MGI+ENSMUSG00000043410,infertility+MGI+ENSMUSG00000043410,male_infertility+MGI+ENSMUSG00000043410,small_ovary+MGI+ENSMUSG00000043410,small_testis+MGI+ENSMUSG00000043410,testis_hypoplasia+MGI+ENSMUSG00000043410
.	5:106912922-106912922	A	intron_variant	MODIFIER	Hfm1	ENSMUSG00000043410	Transcript	ENSMUST00000200249.1	protein_coding	-	4/9	-	-	-	-	-	-	-	rs37042436	-	-1	cds_end_NF	MGI	-	-	1	-	-	-	-	-	-	-	-	-	abnormal_chiasmata_formation+MGI+ENSMUSG00000043410,abnormal_chromosomal_synapsis+MGI+ENSMUSG00000043410,abnormal_gametogenesis+MGI+ENSMUSG00000043410,abnormal_meiosis+MGI+ENSMUSG00000043410,abnormal_meiotic_configurations+MGI+ENSMUSG00000043410,abnormal_oogenesis+MGI+ENSMUSG00000043410,abnormal_ovarian_follicle_number+MGI+ENSMUSG00000043410,abnormal_ovary_morphology+MGI+ENSMUSG00000043410,abnormal_reproductive_system_morphology+MGI+ENSMUSG00000043410,abnormal_seminiferous_tubule_morphology+MGI+ENSMUSG00000043410,abnormal_spermatogenesis+MGI+ENSMUSG00000043410,abnormal_synaptonemal_complex+MGI+ENSMUSG00000043410,abnormal_testis_morphology+MGI+ENSMUSG00000043410,abnormal_X-Y_chromosome_synapsis_during_male_meiosis+MGI+ENSMUSG00000043410,arrest_of_male_meiosis+MGI+ENSMUSG00000043410,decreased_corpora_lutea_number+MGI+ENSMUSG00000043410,female_infertility+MGI+ENSMUSG00000043410,infertility+MGI+ENSMUSG00000043410,male_infertility+MGI+ENSMUSG00000043410,small_ovary+MGI+ENSMUSG00000043410,small_testis+MGI+ENSMUSG00000043410,testis_hypoplasia+MGI+ENSMUSG00000043410
.	5:106913833-106913833	G	intron_variant	MODIFIER	Hfm1	ENSMUSG00000043410	Transcript	ENSMUST00000112690.9	protein_coding	-	5/39	-	-	-	-	-	-	-	rs49864884	-	-1	-	MGI	-	-	5	P1	-	-	-	-	-	-	-	-	-
.	5:106913833-106913833	G	intron_variant	MODIFIER	Hfm1	ENSMUSG00000043410	Transcript	ENSMUST00000117588.7	protein_coding	-	4/38	-	-	-	-	-	-	-	rs49864884	-	-1	-	MGI	-	-	5	P1	-	-	-	-	-	-	-	-	-
.	5:106913833-106913833	G	intron_variant,non_coding_transcript_variant	MODIFIER	Hfm1	ENSMUSG00000043410	Transcript	ENSMUST00000134292.1	retained_intron	-	3/4	-	-	-	-	-	-	-	rs49864884	-	-1	-	MGI	-	-	1	-	-	-	-	-	-	-	-	-	-
.	5:106913833-106913833	G	intron_variant,NMD_transcript_variant	MODIFIER	Hfm1	ENSMUSG00000043410	Transcript	ENSMUST00000148686.7	nonsense_mediated_decay	-	5/9	-	-	-	-	-	-	-	rs49864884	-	-1	-	MGI	-	-	1	-	-	-	-	-	-	-	-	-	-
.	5:106913833-106913833	G	intron_variant	MODIFIER	Hfm1	ENSMUSG00000043410	Transcript	ENSMUST00000200249.1	protein_coding	-	4/9	-	-	-	-	-	-	-	rs49864884	-	-1	cds_end_NF	MGI	-	-	1	-	-	-	-	-	-	-	-	-	-
.	5:106957937-106957937	C	intergenic_variant	MODIFIER	-	-	-	-	-	-	-	-	-	-	-	-	-	-	rs221008676	-	-	-	-	-	-	-	-	-	-	-	-	-	-	-	-	-
.	5:106957944-106957944	G	intergenic_variant	MODIFIER	-	-	-	-	-	-	-	-	-	-	-	-	-	-	-	-	-	-	-	-	-	-	-	-	-	-	-	-	-	-	-	-
.	5:107070414-107070414	C	intergenic_variant	MODIFIER	-	-	-	-	-	-	-	-	-	-	-	-	-	-	-	-	-	-	-	-	-	-	-	-	-	-	-	-	-	-	-	-
.	5:107077468-107077468	T	intergenic_variant	MODIFIER	-	-	-	-	-	-	-	-	-	-	-	-	-	-	-	-	-	-	-	-	-	-	-	-	-	-	-	-	-	-	-	-
.	5:110997917-110997917	A	intron_variant	MODIFIER	Ttc28	ENSMUSG00000033209	Transcript	ENSMUST00000040111.9	protein_coding	-	2/23	-	-	-	-	-	-	-	rs37515615	-	1	-	MGI	-	-	5	A2	-	-	-	-	-	-	-	-	abnormal_bone_structure+IMPC+ENSMUSG00000033209,abnormal_cranium_morphology+IMPC+ENSMUSG00000033209,abnormal_maxilla_morphology+IMPC+ENSMUSG00000033209,abnormal_pelvic_girdle_bone_morphology+IMPC+ENSMUSG00000033209,abnormal_vertebrae_morphology+IMPC+ENSMUSG00000033209,abnormal_zygomatic_bone_morphology+IMPC+ENSMUSG00000033209,decreased_body_length+IMPC+ENSMUSG00000033209,decreased_bone_mineral_content+IMPC+ENSMUSG00000033209,decreased_bone_mineral_density+IMPC+ENSMUSG00000033209,decreased_circulating_cholesterol_level+IMPC+ENSMUSG00000033209,decreased_circulating_glucose_level+IMPC+ENSMUSG00000033209,decreased_circulating_HDL_cholesterol_level+IMPC+ENSMUSG00000033209,decreased_lean_body_mass+IMPC+ENSMUSG00000033209,decreased_startle_reflex+IMPC+ENSMUSG00000033209,decreased_total_body_fat_amount+IMPC+ENSMUSG00000033209,increased_circulating_alkaline_phosphatase_level+IMPC+ENSMUSG00000033209,increased_grip_strength+IMPC+ENSMUSG00000033209,increased_red_blood_cell_distribution_width+IMPC+ENSMUSG00000033209,short_tibia+IMPC+ENSMUSG00000033209,vertebral_fusion+IMPC+ENSMUSG00000033209,abnormal_bone_structure+MGI+ENSMUSG00000033209,abnormal_cranium_morphology+MGI+ENSMUSG00000033209,abnormal_maxilla_morphology+MGI+ENSMUSG00000033209,abnormal_pelvic_girdle_bone_morphology+MGI+ENSMUSG00000033209,abnormal_vertebrae_morphology+MGI+ENSMUSG00000033209,abnormal_zygomatic_bone_morphology+MGI+ENSMUSG00000033209,decreased_body_length+MGI+ENSMUSG00000033209,decreased_bone_mineral_content+MGI+ENSMUSG00000033209,decreased_bone_mineral_density+MGI+ENSMUSG00000033209,decreased_circulating_cholesterol_level+MGI+ENSMUSG00000033209,decreased_circulating_glucose_level+MGI+ENSMUSG00000033209,decreased_circulating_HDL_cholesterol_level+MGI+ENSMUSG00000033209,decreased_lean_body_mass+MGI+ENSMUSG00000033209,decreased_startle_reflex+MGI+ENSMUSG00000033209,decreased_total_body_fat_amount+MGI+ENSMUSG00000033209,increased_circulating_alkaline_phosphatase_level+MGI+ENSMUSG00000033209,increased_grip_strength+MGI+ENSMUSG00000033209,increased_heart_weight+MGI+ENSMUSG00000033209,increased_leukocyte_cell_number+MGI+ENSMUSG00000033209,increased_red_blood_cell_distribution_width+MGI+ENSMUSG00000033209,short_tibia+MGI+ENSMUSG00000033209,vertebral_fusion+MGI+ENSMUSG00000033209
.	5:110997917-110997917	A	intron_variant	MODIFIER	Ttc28	ENSMUSG00000033209	Transcript	ENSMUST00000156290.8	protein_coding	-	2/22	-	-	-	-	-	-	-	rs37515615	-	1	-	MGI	-	-	5	P2	-	-	-	-	-	-	-	-	abnormal_bone_structure+IMPC+ENSMUSG00000033209,abnormal_cranium_morphology+IMPC+ENSMUSG00000033209,abnormal_maxilla_morphology+IMPC+ENSMUSG00000033209,abnormal_pelvic_girdle_bone_morphology+IMPC+ENSMUSG00000033209,abnormal_vertebrae_morphology+IMPC+ENSMUSG00000033209,abnormal_zygomatic_bone_morphology+IMPC+ENSMUSG00000033209,decreased_body_length+IMPC+ENSMUSG00000033209,decreased_bone_mineral_content+IMPC+ENSMUSG00000033209,decreased_bone_mineral_density+IMPC+ENSMUSG00000033209,decreased_circulating_cholesterol_level+IMPC+ENSMUSG00000033209,decreased_circulating_glucose_level+IMPC+ENSMUSG00000033209,decreased_circulating_HDL_cholesterol_level+IMPC+ENSMUSG00000033209,decreased_lean_body_mass+IMPC+ENSMUSG00000033209,decreased_startle_reflex+IMPC+ENSMUSG00000033209,decreased_total_body_fat_amount+IMPC+ENSMUSG00000033209,increased_circulating_alkaline_phosphatase_level+IMPC+ENSMUSG00000033209,increased_grip_strength+IMPC+ENSMUSG00000033209,increased_red_blood_cell_distribution_width+IMPC+ENSMUSG00000033209,short_tibia+IMPC+ENSMUSG00000033209,vertebral_fusion+IMPC+ENSMUSG00000033209,abnormal_bone_structure+MGI+ENSMUSG00000033209,abnormal_cranium_morphology+MGI+ENSMUSG00000033209,abnormal_maxilla_morphology+MGI+ENSMUSG00000033209,abnormal_pelvic_girdle_bone_morphology+MGI+ENSMUSG00000033209,abnormal_vertebrae_morphology+MGI+ENSMUSG00000033209,abnormal_zygomatic_bone_morphology+MGI+ENSMUSG00000033209,decreased_body_length+MGI+ENSMUSG00000033209,decreased_bone_mineral_content+MGI+ENSMUSG00000033209,decreased_bone_mineral_density+MGI+ENSMUSG00000033209,decreased_circulating_cholesterol_level+MGI+ENSMUSG00000033209,decreased_circulating_glucose_level+MGI+ENSMUSG00000033209,decreased_circulating_HDL_cholesterol_level+MGI+ENSMUSG00000033209,decreased_lean_body_mass+MGI+ENSMUSG00000033209,decreased_startle_reflex+MGI+ENSMUSG00000033209,decreased_total_body_fat_amount+MGI+ENSMUSG00000033209,increased_circulating_alkaline_phosphatase_level+MGI+ENSMUSG00000033209,increased_grip_strength+MGI+ENSMUSG00000033209,increased_heart_weight+MGI+ENSMUSG00000033209,increased_leukocyte_cell_number+MGI+ENSMUSG00000033209,increased_red_blood_cell_distribution_width+MGI+ENSMUSG00000033209,short_tibia+MGI+ENSMUSG00000033209,vertebral_fusion+MGI+ENSMUSG00000033209
.	5:110997917-110997917	A	regulatory_region_variant	MODIFIER	-	-	RegulatoryFeature	ENSMUSR00000686481	-	-	-	-	-	-	-	-	-	-	rs37515615	-	-	-	-	-	-	-	-	-	-	-	-	-	-	-	-	abnormal_bone_structure+IMPC+ENSMUSG00000033209,abnormal_cranium_morphology+IMPC+ENSMUSG00000033209,abnormal_maxilla_morphology+IMPC+ENSMUSG00000033209,abnormal_pelvic_girdle_bone_morphology+IMPC+ENSMUSG00000033209,abnormal_vertebrae_morphology+IMPC+ENSMUSG00000033209,abnormal_zygomatic_bone_morphology+IMPC+ENSMUSG00000033209,decreased_body_length+IMPC+ENSMUSG00000033209,decreased_bone_mineral_content+IMPC+ENSMUSG00000033209,decreased_bone_mineral_density+IMPC+ENSMUSG00000033209,decreased_circulating_cholesterol_level+IMPC+ENSMUSG00000033209,decreased_circulating_glucose_level+IMPC+ENSMUSG00000033209,decreased_circulating_HDL_cholesterol_level+IMPC+ENSMUSG00000033209,decreased_lean_body_mass+IMPC+ENSMUSG00000033209,decreased_startle_reflex+IMPC+ENSMUSG00000033209,decreased_total_body_fat_amount+IMPC+ENSMUSG00000033209,increased_circulating_alkaline_phosphatase_level+IMPC+ENSMUSG00000033209,increased_grip_strength+IMPC+ENSMUSG00000033209,increased_red_blood_cell_distribution_width+IMPC+ENSMUSG00000033209,short_tibia+IMPC+ENSMUSG00000033209,vertebral_fusion+IMPC+ENSMUSG00000033209,abnormal_bone_structure+MGI+ENSMUSG00000033209,abnormal_cranium_morphology+MGI+ENSMUSG00000033209,abnormal_maxilla_morphology+MGI+ENSMUSG00000033209,abnormal_pelvic_girdle_bone_morphology+MGI+ENSMUSG00000033209,abnormal_vertebrae_morphology+MGI+ENSMUSG00000033209,abnormal_zygomatic_bone_morphology+MGI+ENSMUSG00000033209,decreased_body_length+MGI+ENSMUSG00000033209,decreased_bone_mineral_content+MGI+ENSMUSG00000033209,decreased_bone_mineral_density+MGI+ENSMUSG00000033209,decreased_circulating_cholesterol_level+MGI+ENSMUSG00000033209,decreased_circulating_glucose_level+MGI+ENSMUSG00000033209,decreased_circulating_HDL_cholesterol_level+MGI+ENSMUSG00000033209,decreased_lean_body_mass+MGI+ENSMUSG00000033209,decreased_startle_reflex+MGI+ENSMUSG00000033209,decreased_total_body_fat_amount+MGI+ENSMUSG00000033209,increased_circulating_alkaline_phosphatase_level+MGI+ENSMUSG00000033209,increased_grip_strength+MGI+ENSMUSG00000033209,increased_heart_weight+MGI+ENSMUSG00000033209,increased_leukocyte_cell_number+MGI+ENSMUSG00000033209,increased_red_blood_cell_distribution_width+MGI+ENSMUSG00000033209,short_tibia+MGI+ENSMUSG00000033209,vertebral_fusion+MGI+ENSMUSG00000033209
.	5:111072821-111072821	T	intron_variant	MODIFIER	Ttc28	ENSMUSG00000033209	Transcript	ENSMUST00000040111.9	protein_coding	-	2/23	-	-	-	-	-	-	-	-	-	1	-	MGI	-	-	5	A2	-	-	-	-	-	-	-	-	-
.	5:111072821-111072821	T	intron_variant	MODIFIER	Ttc28	ENSMUSG00000033209	Transcript	ENSMUST00000156290.8	protein_coding	-	2/22	-	-	-	-	-	-	-	-	-	1	-	MGI	-	-	5	P2	-	-	-	-	-	-	-	-	-
.	5:111072821-111072821	T	regulatory_region_variant	MODIFIER	-	-	RegulatoryFeature	ENSMUSR00000686498	-	-	-	-	-	-	-	-	-	-	-	-	-	-	-	-	-	-	-	-	-	-	-	-	-	-	-	-
.	5:111076733-111076733	A	intron_variant	MODIFIER	Ttc28	ENSMUSG00000033209	Transcript	ENSMUST00000040111.9	protein_coding	-	2/23	-	-	-	-	-	-	-	rs245633515	-	1	-	MGI	-	-	5	A2	-	-	-	-	-	-	-	-	-
.	5:111076733-111076733	A	intron_variant	MODIFIER	Ttc28	ENSMUSG00000033209	Transcript	ENSMUST00000156290.8	protein_coding	-	2/22	-	-	-	-	-	-	-	rs245633515	-	1	-	MGI	-	-	5	P2	-	-	-	-	-	-	-	-	-
.	5:111111706-111111706	C	intron_variant	MODIFIER	Ttc28	ENSMUSG00000033209	Transcript	ENSMUST00000040111.9	protein_coding	-	5/23	-	-	-	-	-	-	-	rs33445241	-	1	-	MGI	-	-	5	A2	-	-	-	-	-	-	-	-	-
.	5:111111706-111111706	C	intron_variant	MODIFIER	Ttc28	ENSMUSG00000033209	Transcript	ENSMUST00000156290.8	protein_coding	-	5/22	-	-	-	-	-	-	-	rs33445241	-	1	-	MGI	-	-	5	P2	-	-	-	-	-	-	-	-	-
.	5:111111706-111111706	C	regulatory_region_variant	MODIFIER	-	-	RegulatoryFeature	ENSMUSR00000215268	-	-	-	-	-	-	-	-	-	-	rs33445241	-	-	-	-	-	-	-	-	-	-	-	-	-	-	-	-	-
.	5:111115500-111115500	T	intron_variant	MODIFIER	Ttc28	ENSMUSG00000033209	Transcript	ENSMUST00000040111.9	protein_coding	-	5/23	-	-	-	-	-	-	-	rs215233019	-	1	-	MGI	-	-	5	A2	-	-	-	-	-	-	-	-	-
.	5:111115500-111115500	T	intron_variant	MODIFIER	Ttc28	ENSMUSG00000033209	Transcript	ENSMUST00000156290.8	protein_coding	-	5/22	-	-	-	-	-	-	-	rs215233019	-	1	-	MGI	-	-	5	P2	-	-	-	-	-	-	-	-	-
.	5:111115500-111115500	T	regulatory_region_variant	MODIFIER	-	-	RegulatoryFeature	ENSMUSR00000215268	-	-	-	-	-	-	-	-	-	-	rs215233019	-	-	-	-	-	-	-	-	-	-	-	-	-	-	-	-	-
.	5:111115664-111115664	A	intron_variant	MODIFIER	Ttc28	ENSMUSG00000033209	Transcript	ENSMUST00000040111.9	protein_coding	-	5/23	-	-	-	-	-	-	-	-	-	1	-	MGI	-	-	5	A2	-	-	-	-	-	-	-	-	-
.	5:111115664-111115664	A	intron_variant	MODIFIER	Ttc28	ENSMUSG00000033209	Transcript	ENSMUST00000156290.8	protein_coding	-	5/22	-	-	-	-	-	-	-	-	-	1	-	MGI	-	-	5	P2	-	-	-	-	-	-	-	-	-
.	5:111115664-111115664	A	regulatory_region_variant	MODIFIER	-	-	RegulatoryFeature	ENSMUSR00000215268	-	-	-	-	-	-	-	-	-	-	-	-	-	-	-	-	-	-	-	-	-	-	-	-	-	-	-	-
.	5:111117443-111117443	A	intron_variant	MODIFIER	Ttc28	ENSMUSG00000033209	Transcript	ENSMUST00000040111.9	protein_coding	-	5/23	-	-	-	-	-	-	-	rs37953314	-	1	-	MGI	-	-	5	A2	-	-	-	-	-	-	-	-	-
.	5:111117443-111117443	A	intron_variant	MODIFIER	Ttc28	ENSMUSG00000033209	Transcript	ENSMUST00000156290.8	protein_coding	-	5/22	-	-	-	-	-	-	-	rs37953314	-	1	-	MGI	-	-	5	P2	-	-	-	-	-	-	-	-	-
.	5:111117443-111117443	A	regulatory_region_variant	MODIFIER	-	-	RegulatoryFeature	ENSMUSR00000215268	-	-	-	-	-	-	-	-	-	-	rs37953314	-	-	-	-	-	-	-	-	-	-	-	-	-	-	-	-	-
.	5:111119705-111119705	A	intron_variant	MODIFIER	Ttc28	ENSMUSG00000033209	Transcript	ENSMUST00000040111.9	protein_coding	-	5/23	-	-	-	-	-	-	-	-	-	1	-	MGI	-	-	5	A2	-	-	-	-	-	-	-	-	-
.	5:111119705-111119705	A	intron_variant	MODIFIER	Ttc28	ENSMUSG00000033209	Transcript	ENSMUST00000156290.8	protein_coding	-	5/22	-	-	-	-	-	-	-	-	-	1	-	MGI	-	-	5	P2	-	-	-	-	-	-	-	-	-
.	5:111119705-111119705	A	regulatory_region_variant	MODIFIER	-	-	RegulatoryFeature	ENSMUSR00000215271	-	-	-	-	-	-	-	-	-	-	-	-	-	-	-	-	-	-	-	-	-	-	-	-	-	-	-	-
.	5:111146671-111146671	A	intron_variant	MODIFIER	Ttc28	ENSMUSG00000033209	Transcript	ENSMUST00000040111.9	protein_coding	-	5/23	-	-	-	-	-	-	-	-	-	1	-	MGI	-	-	5	A2	-	-	-	-	-	-	-	-	-
.	5:111146671-111146671	A	intron_variant	MODIFIER	Ttc28	ENSMUSG00000033209	Transcript	ENSMUST00000156290.8	protein_coding	-	5/22	-	-	-	-	-	-	-	-	-	1	-	MGI	-	-	5	P2	-	-	-	-	-	-	-	-	-
.	5:111225972-111225972	T	synonymous_variant	LOW	Ttc28	ENSMUSG00000033209	Transcript	ENSMUST00000040111.9	protein_coding	9/24	-	-	-	3375	3273	1091	I	atC/atT	-	-	1	-	MGI	-	-	5	A2	-	-	-	-	-	-	-	-	-
.	5:111225972-111225972	T	non_coding_transcript_exon_variant	MODIFIER	Ttc28	ENSMUSG00000033209	Transcript	ENSMUST00000125470.1	retained_intron	1/2	-	-	-	515	-	-	-	-	-	-	1	-	MGI	-	-	3	-	-	-	-	-	-	-	-	-	-
.	5:111225972-111225972	T	synonymous_variant	LOW	Ttc28	ENSMUSG00000033209	Transcript	ENSMUST00000156290.8	protein_coding	8/23	-	-	-	3282	3180	1060	I	atC/atT	-	-	1	-	MGI	-	-	5	P2	-	-	-	-	-	-	-	-	-
.	5:112402789-112402789	T	regulatory_region_variant	MODIFIER	-	-	RegulatoryFeature	ENSMUSR00000686820	-	-	-	-	-	-	-	-	-	-	rs256914117	-	-	-	-	-	-	-	-	-	-	-	-	-	-	-	-	-
.	5:112402789-112402789	T	intergenic_variant	MODIFIER	-	-	-	-	-	-	-	-	-	-	-	-	-	-	rs256914117	-	-	-	-	-	-	-	-	-	-	-	-	-	-	-	-	-
.	5:121012121-121012121	A	upstream_gene_variant	MODIFIER	Rph3a	ENSMUSG00000029608	Transcript	ENSMUST00000079204.8	protein_coding	-	-	-	-	-	-	-	-	-	-	2583	-1	-	MGI	-	-	1	P1	-	-	-	-	-	-	-	-	-
.	5:121012121-121012121	A	upstream_gene_variant	MODIFIER	Rph3a	ENSMUSG00000029608	Transcript	ENSMUST00000200792.1	protein_coding	-	-	-	-	-	-	-	-	-	-	2029	-1	cds_end_NF	MGI	-	-	3	-	-	-	-	-	-	-	-	-	-
.	5:121012121-121012121	A	upstream_gene_variant	MODIFIER	Rph3a	ENSMUSG00000029608	Transcript	ENSMUST00000202326.3	protein_coding	-	-	-	-	-	-	-	-	-	-	3579	-1	-	MGI	-	-	1	P1	-	-	-	-	-	-	-	-	-
.	5:121012121-121012121	A	upstream_gene_variant	MODIFIER	Rph3a	ENSMUSG00000029608	Transcript	ENSMUST00000202406.3	protein_coding	-	-	-	-	-	-	-	-	-	-	2041	-1	-	MGI	-	-	1	P1	-	-	-	-	-	-	-	-	-
.	5:121478918-121478918	C	intron_variant	MODIFIER	Tmem116	ENSMUSG00000029452	Transcript	ENSMUST00000031405.11	protein_coding	-	4/9	-	-	-	-	-	-	-	rs238528749	-	1	-	MGI	-	-	1	A2	-	-	-	-	-	-	-	-	decreased_blood_urea_nitrogen_level+IMPC+ENSMUSG00000029452,decreased_circulating_alkaline_phosphatase_level+IMPC+ENSMUSG00000029452,decreased_circulating_total_protein_level+IMPC+ENSMUSG00000029452,improved_glucose_tolerance+IMPC+ENSMUSG00000029452,decreased_circulating_alkaline_phosphatase_level+MGI+ENSMUSG00000029452,decreased_circulating_total_protein_level+MGI+ENSMUSG00000029452,decreased_total_body_fat_amount+MGI+ENSMUSG00000029452,improved_glucose_tolerance+MGI+ENSMUSG00000029452
.	5:121478918-121478918	C	intron_variant	MODIFIER	Tmem116	ENSMUSG00000029452	Transcript	ENSMUST00000060004.14	protein_coding	-	3/9	-	-	-	-	-	-	-	rs238528749	-	1	-	MGI	-	-	1	P3	-	-	-	-	-	-	-	-	decreased_blood_urea_nitrogen_level+IMPC+ENSMUSG00000029452,decreased_circulating_alkaline_phosphatase_level+IMPC+ENSMUSG00000029452,decreased_circulating_total_protein_level+IMPC+ENSMUSG00000029452,improved_glucose_tolerance+IMPC+ENSMUSG00000029452,decreased_circulating_alkaline_phosphatase_level+MGI+ENSMUSG00000029452,decreased_circulating_total_protein_level+MGI+ENSMUSG00000029452,decreased_total_body_fat_amount+MGI+ENSMUSG00000029452,improved_glucose_tolerance+MGI+ENSMUSG00000029452
.	5:121478918-121478918	C	intron_variant	MODIFIER	Tmem116	ENSMUSG00000029452	Transcript	ENSMUST00000094357.10	protein_coding	-	4/10	-	-	-	-	-	-	-	rs238528749	-	1	-	MGI	-	-	5	A2	-	-	-	-	-	-	-	-	decreased_blood_urea_nitrogen_level+IMPC+ENSMUSG00000029452,decreased_circulating_alkaline_phosphatase_level+IMPC+ENSMUSG00000029452,decreased_circulating_total_protein_level+IMPC+ENSMUSG00000029452,improved_glucose_tolerance+IMPC+ENSMUSG00000029452,decreased_circulating_alkaline_phosphatase_level+MGI+ENSMUSG00000029452,decreased_circulating_total_protein_level+MGI+ENSMUSG00000029452,decreased_total_body_fat_amount+MGI+ENSMUSG00000029452,improved_glucose_tolerance+MGI+ENSMUSG00000029452
.	5:121478918-121478918	C	intron_variant	MODIFIER	Tmem116	ENSMUSG00000029452	Transcript	ENSMUST00000111795.7	protein_coding	-	4/11	-	-	-	-	-	-	-	rs238528749	-	1	-	MGI	-	-	1	A2	-	-	-	-	-	-	-	-	decreased_blood_urea_nitrogen_level+IMPC+ENSMUSG00000029452,decreased_circulating_alkaline_phosphatase_level+IMPC+ENSMUSG00000029452,decreased_circulating_total_protein_level+IMPC+ENSMUSG00000029452,improved_glucose_tolerance+IMPC+ENSMUSG00000029452,decreased_circulating_alkaline_phosphatase_level+MGI+ENSMUSG00000029452,decreased_circulating_total_protein_level+MGI+ENSMUSG00000029452,decreased_total_body_fat_amount+MGI+ENSMUSG00000029452,improved_glucose_tolerance+MGI+ENSMUSG00000029452
.	5:121478918-121478918	C	intron_variant,NMD_transcript_variant	MODIFIER	Tmem116	ENSMUSG00000029452	Transcript	ENSMUST00000124247.7	nonsense_mediated_decay	-	5/10	-	-	-	-	-	-	-	rs238528749	-	1	cds_start_NF	MGI	-	-	1	-	-	-	-	-	-	-	-	-	decreased_blood_urea_nitrogen_level+IMPC+ENSMUSG00000029452,decreased_circulating_alkaline_phosphatase_level+IMPC+ENSMUSG00000029452,decreased_circulating_total_protein_level+IMPC+ENSMUSG00000029452,improved_glucose_tolerance+IMPC+ENSMUSG00000029452,decreased_circulating_alkaline_phosphatase_level+MGI+ENSMUSG00000029452,decreased_circulating_total_protein_level+MGI+ENSMUSG00000029452,decreased_total_body_fat_amount+MGI+ENSMUSG00000029452,improved_glucose_tolerance+MGI+ENSMUSG00000029452
.	5:121478918-121478918	C	intron_variant,NMD_transcript_variant	MODIFIER	Tmem116	ENSMUSG00000029452	Transcript	ENSMUST00000145729.7	nonsense_mediated_decay	-	4/4	-	-	-	-	-	-	-	rs238528749	-	1	cds_start_NF	MGI	-	-	2	-	-	-	-	-	-	-	-	-	decreased_blood_urea_nitrogen_level+IMPC+ENSMUSG00000029452,decreased_circulating_alkaline_phosphatase_level+IMPC+ENSMUSG00000029452,decreased_circulating_total_protein_level+IMPC+ENSMUSG00000029452,improved_glucose_tolerance+IMPC+ENSMUSG00000029452,decreased_circulating_alkaline_phosphatase_level+MGI+ENSMUSG00000029452,decreased_circulating_total_protein_level+MGI+ENSMUSG00000029452,decreased_total_body_fat_amount+MGI+ENSMUSG00000029452,improved_glucose_tolerance+MGI+ENSMUSG00000029452
.	5:121478918-121478918	C	intron_variant	MODIFIER	Tmem116	ENSMUSG00000029452	Transcript	ENSMUST00000149966.2	protein_coding	-	3/7	-	-	-	-	-	-	-	rs238528749	-	1	cds_end_NF	MGI	-	-	5	-	-	-	-	-	-	-	-	-	decreased_blood_urea_nitrogen_level+IMPC+ENSMUSG00000029452,decreased_circulating_alkaline_phosphatase_level+IMPC+ENSMUSG00000029452,decreased_circulating_total_protein_level+IMPC+ENSMUSG00000029452,improved_glucose_tolerance+IMPC+ENSMUSG00000029452,decreased_circulating_alkaline_phosphatase_level+MGI+ENSMUSG00000029452,decreased_circulating_total_protein_level+MGI+ENSMUSG00000029452,decreased_total_body_fat_amount+MGI+ENSMUSG00000029452,improved_glucose_tolerance+MGI+ENSMUSG00000029452
.	5:121478918-121478918	C	intron_variant	MODIFIER	Tmem116	ENSMUSG00000029452	Transcript	ENSMUST00000150805.7	protein_coding	-	3/9	-	-	-	-	-	-	-	rs238528749	-	1	cds_start_NF	MGI	-	-	1	-	-	-	-	-	-	-	-	-	decreased_blood_urea_nitrogen_level+IMPC+ENSMUSG00000029452,decreased_circulating_alkaline_phosphatase_level+IMPC+ENSMUSG00000029452,decreased_circulating_total_protein_level+IMPC+ENSMUSG00000029452,improved_glucose_tolerance+IMPC+ENSMUSG00000029452,decreased_circulating_alkaline_phosphatase_level+MGI+ENSMUSG00000029452,decreased_circulating_total_protein_level+MGI+ENSMUSG00000029452,decreased_total_body_fat_amount+MGI+ENSMUSG00000029452,improved_glucose_tolerance+MGI+ENSMUSG00000029452
.	5:121478918-121478918	C	intron_variant	MODIFIER	Tmem116	ENSMUSG00000029452	Transcript	ENSMUST00000156080.7	protein_coding	-	4/9	-	-	-	-	-	-	-	rs238528749	-	1	-	MGI	-	-	1	A2	-	-	-	-	-	-	-	-	decreased_blood_urea_nitrogen_level+IMPC+ENSMUSG00000029452,decreased_circulating_alkaline_phosphatase_level+IMPC+ENSMUSG00000029452,decreased_circulating_total_protein_level+IMPC+ENSMUSG00000029452,improved_glucose_tolerance+IMPC+ENSMUSG00000029452,decreased_circulating_alkaline_phosphatase_level+MGI+ENSMUSG00000029452,decreased_circulating_total_protein_level+MGI+ENSMUSG00000029452,decreased_total_body_fat_amount+MGI+ENSMUSG00000029452,improved_glucose_tolerance+MGI+ENSMUSG00000029452
.	5:121478918-121478918	C	intron_variant,non_coding_transcript_variant	MODIFIER	Tmem116	ENSMUSG00000029452	Transcript	ENSMUST00000172722.7	processed_transcript	-	3/3	-	-	-	-	-	-	-	rs238528749	-	1	-	MGI	-	-	2	-	-	-	-	-	-	-	-	-	decreased_blood_urea_nitrogen_level+IMPC+ENSMUSG00000029452,decreased_circulating_alkaline_phosphatase_level+IMPC+ENSMUSG00000029452,decreased_circulating_total_protein_level+IMPC+ENSMUSG00000029452,improved_glucose_tolerance+IMPC+ENSMUSG00000029452,decreased_circulating_alkaline_phosphatase_level+MGI+ENSMUSG00000029452,decreased_circulating_total_protein_level+MGI+ENSMUSG00000029452,decreased_total_body_fat_amount+MGI+ENSMUSG00000029452,improved_glucose_tolerance+MGI+ENSMUSG00000029452
.	5:121478919-121478919	A	intron_variant	MODIFIER	Tmem116	ENSMUSG00000029452	Transcript	ENSMUST00000031405.11	protein_coding	-	4/9	-	-	-	-	-	-	-	rs251717569	-	1	-	MGI	-	-	1	A2	-	-	-	-	-	-	-	-	-
.	5:121478919-121478919	A	intron_variant	MODIFIER	Tmem116	ENSMUSG00000029452	Transcript	ENSMUST00000060004.14	protein_coding	-	3/9	-	-	-	-	-	-	-	rs251717569	-	1	-	MGI	-	-	1	P3	-	-	-	-	-	-	-	-	-
.	5:121478919-121478919	A	intron_variant	MODIFIER	Tmem116	ENSMUSG00000029452	Transcript	ENSMUST00000094357.10	protein_coding	-	4/10	-	-	-	-	-	-	-	rs251717569	-	1	-	MGI	-	-	5	A2	-	-	-	-	-	-	-	-	-
.	5:121478919-121478919	A	intron_variant	MODIFIER	Tmem116	ENSMUSG00000029452	Transcript	ENSMUST00000111795.7	protein_coding	-	4/11	-	-	-	-	-	-	-	rs251717569	-	1	-	MGI	-	-	1	A2	-	-	-	-	-	-	-	-	-
.	5:121478919-121478919	A	intron_variant,NMD_transcript_variant	MODIFIER	Tmem116	ENSMUSG00000029452	Transcript	ENSMUST00000124247.7	nonsense_mediated_decay	-	5/10	-	-	-	-	-	-	-	rs251717569	-	1	cds_start_NF	MGI	-	-	1	-	-	-	-	-	-	-	-	-	-
.	5:121478919-121478919	A	intron_variant,NMD_transcript_variant	MODIFIER	Tmem116	ENSMUSG00000029452	Transcript	ENSMUST00000145729.7	nonsense_mediated_decay	-	4/4	-	-	-	-	-	-	-	rs251717569	-	1	cds_start_NF	MGI	-	-	2	-	-	-	-	-	-	-	-	-	-
.	5:121478919-121478919	A	intron_variant	MODIFIER	Tmem116	ENSMUSG00000029452	Transcript	ENSMUST00000149966.2	protein_coding	-	3/7	-	-	-	-	-	-	-	rs251717569	-	1	cds_end_NF	MGI	-	-	5	-	-	-	-	-	-	-	-	-	-
.	5:121478919-121478919	A	intron_variant	MODIFIER	Tmem116	ENSMUSG00000029452	Transcript	ENSMUST00000150805.7	protein_coding	-	3/9	-	-	-	-	-	-	-	rs251717569	-	1	cds_start_NF	MGI	-	-	1	-	-	-	-	-	-	-	-	-	-
.	5:121478919-121478919	A	intron_variant	MODIFIER	Tmem116	ENSMUSG00000029452	Transcript	ENSMUST00000156080.7	protein_coding	-	4/9	-	-	-	-	-	-	-	rs251717569	-	1	-	MGI	-	-	1	A2	-	-	-	-	-	-	-	-	-
.	5:121478919-121478919	A	intron_variant,non_coding_transcript_variant	MODIFIER	Tmem116	ENSMUSG00000029452	Transcript	ENSMUST00000172722.7	processed_transcript	-	3/3	-	-	-	-	-	-	-	rs251717569	-	1	-	MGI	-	-	2	-	-	-	-	-	-	-	-	-	-
.	5:121507410-121507410	C	upstream_gene_variant	MODIFIER	Adam1b	ENSMUSG00000062438	Transcript	ENSMUST00000079368.4	protein_coding	-	-	-	-	-	-	-	-	-	rs46526859	3975	-1	-	MGI	-	-	-	P1	-	-	-	-	-	-	-	-	-
.	5:121507410-121507410	C	intron_variant	MODIFIER	Tmem116	ENSMUSG00000029452	Transcript	ENSMUST00000111795.7	protein_coding	-	11/11	-	-	-	-	-	-	-	rs46526859	-	1	-	MGI	-	-	1	A2	-	-	-	-	-	-	-	-	-
.	5:121507410-121507410	C	intron_variant	MODIFIER	Tmem116	ENSMUSG00000029452	Transcript	ENSMUST00000156080.7	protein_coding	-	9/9	-	-	-	-	-	-	-	rs46526859	-	1	-	MGI	-	-	1	A2	-	-	-	-	-	-	-	-	-
.	5:121507410-121507410	C	downstream_gene_variant	MODIFIER	4930477O15Rik	ENSMUSG00000104999	Transcript	ENSMUST00000196484.1	TEC	-	-	-	-	-	-	-	-	-	rs46526859	2809	1	-	MGI	-	-	-	-	-	-	-	-	-	-	-	-	-
.	5:121507415-121507415	A	upstream_gene_variant	MODIFIER	Adam1b	ENSMUSG00000062438	Transcript	ENSMUST00000079368.4	protein_coding	-	-	-	-	-	-	-	-	-	rs228286987	3980	-1	-	MGI	-	-	-	P1	-	-	-	-	-	-	-	-	-
.	5:121507415-121507415	A	intron_variant	MODIFIER	Tmem116	ENSMUSG00000029452	Transcript	ENSMUST00000111795.7	protein_coding	-	11/11	-	-	-	-	-	-	-	rs228286987	-	1	-	MGI	-	-	1	A2	-	-	-	-	-	-	-	-	-
.	5:121507415-121507415	A	intron_variant	MODIFIER	Tmem116	ENSMUSG00000029452	Transcript	ENSMUST00000156080.7	protein_coding	-	9/9	-	-	-	-	-	-	-	rs228286987	-	1	-	MGI	-	-	1	A2	-	-	-	-	-	-	-	-	-
.	5:121507415-121507415	A	downstream_gene_variant	MODIFIER	4930477O15Rik	ENSMUSG00000104999	Transcript	ENSMUST00000196484.1	TEC	-	-	-	-	-	-	-	-	-	rs228286987	2814	1	-	MGI	-	-	-	-	-	-	-	-	-	-	-	-	-
.	5:121507416-121507416	C	upstream_gene_variant	MODIFIER	Adam1b	ENSMUSG00000062438	Transcript	ENSMUST00000079368.4	protein_coding	-	-	-	-	-	-	-	-	-	rs239285710	3981	-1	-	MGI	-	-	-	P1	-	-	-	-	-	-	-	-	-
.	5:121507416-121507416	C	intron_variant	MODIFIER	Tmem116	ENSMUSG00000029452	Transcript	ENSMUST00000111795.7	protein_coding	-	11/11	-	-	-	-	-	-	-	rs239285710	-	1	-	MGI	-	-	1	A2	-	-	-	-	-	-	-	-	-
.	5:121507416-121507416	C	intron_variant	MODIFIER	Tmem116	ENSMUSG00000029452	Transcript	ENSMUST00000156080.7	protein_coding	-	9/9	-	-	-	-	-	-	-	rs239285710	-	1	-	MGI	-	-	1	A2	-	-	-	-	-	-	-	-	-
.	5:121507416-121507416	C	downstream_gene_variant	MODIFIER	4930477O15Rik	ENSMUSG00000104999	Transcript	ENSMUST00000196484.1	TEC	-	-	-	-	-	-	-	-	-	rs239285710	2815	1	-	MGI	-	-	-	-	-	-	-	-	-	-	-	-	-
.	5:121523914-121523914	T	downstream_gene_variant	MODIFIER	Mapkapk5	ENSMUSG00000029454	Transcript	ENSMUST00000031410.13	protein_coding	-	-	-	-	-	-	-	-	-	rs47194959	1124	-1	-	MGI	-	-	1	P2	-	-	-	-	-	-	-	-	-
.	5:121523914-121523914	T	upstream_gene_variant	MODIFIER	Adam1a	ENSMUSG00000072647	Transcript	ENSMUST00000100757.5	protein_coding	-	-	-	-	-	-	-	-	-	rs47194959	1843	-1	-	MGI	-	-	-	-	-	-	-	-	-	-	-	-	-
.	5:121523914-121523914	T	downstream_gene_variant	MODIFIER	Mapkapk5	ENSMUSG00000029454	Transcript	ENSMUST00000111781.7	processed_transcript	-	-	-	-	-	-	-	-	-	rs47194959	1142	-1	-	MGI	-	-	5	-	-	-	-	-	-	-	-	-	-
.	5:121523914-121523914	T	downstream_gene_variant	MODIFIER	Mapkapk5	ENSMUSG00000029454	Transcript	ENSMUST00000111782.7	protein_coding	-	-	-	-	-	-	-	-	-	rs47194959	1231	-1	-	MGI	-	-	1	-	-	-	-	-	-	-	-	-	-
.	5:121523914-121523914	T	downstream_gene_variant	MODIFIER	Mapkapk5	ENSMUSG00000029454	Transcript	ENSMUST00000111783.7	protein_coding	-	-	-	-	-	-	-	-	-	rs47194959	1134	-1	-	MGI	-	-	1	A1	-	-	-	-	-	-	-	-	-
.	5:121523914-121523914	T	downstream_gene_variant	MODIFIER	Mapkapk5	ENSMUSG00000029454	Transcript	ENSMUST00000111786.8	protein_coding	-	-	-	-	-	-	-	-	-	rs47194959	1231	-1	-	MGI	-	-	1	-	-	-	-	-	-	-	-	-	-
.	5:121523914-121523914	T	3_prime_UTR_variant	MODIFIER	Tmem116	ENSMUSG00000029452	Transcript	ENSMUST00000111795.7	protein_coding	12/12	-	-	-	1952	-	-	-	-	rs47194959	-	1	-	MGI	-	-	1	A2	-	-	-	-	-	-	-	-	-
.	5:121523914-121523914	T	3_prime_UTR_variant,NMD_transcript_variant	MODIFIER	Gm42878	ENSMUSG00000105340	Transcript	ENSMUST00000125946.7	nonsense_mediated_decay	14/15	-	-	-	2929	-	-	-	-	rs47194959	-	-1	-	MGI	-	-	5	P1	-	-	-	-	-	-	-	-	-
.	5:121523914-121523914	T	downstream_gene_variant	MODIFIER	Mapkapk5	ENSMUSG00000029454	Transcript	ENSMUST00000126524.4	retained_intron	-	-	-	-	-	-	-	-	-	rs47194959	1138	-1	-	MGI	-	-	2	-	-	-	-	-	-	-	-	-	-
.	5:121523914-121523914	T	downstream_gene_variant	MODIFIER	Mapkapk5	ENSMUSG00000029454	Transcript	ENSMUST00000128782.7	retained_intron	-	-	-	-	-	-	-	-	-	rs47194959	1138	-1	-	MGI	-	-	2	-	-	-	-	-	-	-	-	-	-
.	5:121523914-121523914	T	downstream_gene_variant	MODIFIER	Mapkapk5	ENSMUSG00000029454	Transcript	ENSMUST00000152270.7	protein_coding	-	-	-	-	-	-	-	-	-	rs47194959	1138	-1	cds_start_NF	MGI	-	-	3	-	-	-	-	-	-	-	-	-	-
.	5:121523914-121523914	T	downstream_gene_variant	MODIFIER	Mapkapk5	ENSMUSG00000029454	Transcript	ENSMUST00000153763.5	processed_transcript	-	-	-	-	-	-	-	-	-	rs47194959	1844	-1	-	MGI	-	-	5	-	-	-	-	-	-	-	-	-	-
.	5:121523914-121523914	T	downstream_gene_variant	MODIFIER	Mapkapk5	ENSMUSG00000029454	Transcript	ENSMUST00000154628.1	retained_intron	-	-	-	-	-	-	-	-	-	rs47194959	2640	-1	-	MGI	-	-	2	-	-	-	-	-	-	-	-	-	-
.	5:121523914-121523914	T	3_prime_UTR_variant	MODIFIER	Adam1a	ENSMUSG00000072647	Transcript	ENSMUST00000200170.1	protein_coding	14/15	-	-	-	2929	-	-	-	-	rs47194959	-	-1	-	MGI	-	-	2	P1	-	-	-	-	-	-	-	-	-
.	5:121542024-121542024	C	intron_variant	MODIFIER	Mapkapk5	ENSMUSG00000029454	Transcript	ENSMUST00000031410.13	protein_coding	-	1/13	-	-	-	-	-	-	-	rs244771255	-	-1	-	MGI	-	-	1	P2	-	-	-	-	-	-	-	-	delayed_cellular_replicative_senescence+MGI+ENSMUSG00000029454,increased_skin_papilloma_incidence+MGI+ENSMUSG00000029454,no_abnormal_phenotype_detected+MGI+ENSMUSG00000029454,premature_death+MGI+ENSMUSG00000029454
.	5:121542024-121542024	C	upstream_gene_variant	MODIFIER	Mapkapk5	ENSMUSG00000029454	Transcript	ENSMUST00000111781.7	processed_transcript	-	-	-	-	-	-	-	-	-	rs244771255	4303	-1	-	MGI	-	-	5	-	-	-	-	-	-	-	-	-	delayed_cellular_replicative_senescence+MGI+ENSMUSG00000029454,increased_skin_papilloma_incidence+MGI+ENSMUSG00000029454,no_abnormal_phenotype_detected+MGI+ENSMUSG00000029454,premature_death+MGI+ENSMUSG00000029454
.	5:121542024-121542024	C	intron_variant	MODIFIER	Mapkapk5	ENSMUSG00000029454	Transcript	ENSMUST00000111782.7	protein_coding	-	1/8	-	-	-	-	-	-	-	rs244771255	-	-1	-	MGI	-	-	1	-	-	-	-	-	-	-	-	-	delayed_cellular_replicative_senescence+MGI+ENSMUSG00000029454,increased_skin_papilloma_incidence+MGI+ENSMUSG00000029454,no_abnormal_phenotype_detected+MGI+ENSMUSG00000029454,premature_death+MGI+ENSMUSG00000029454
.	5:121542024-121542024	C	intron_variant	MODIFIER	Mapkapk5	ENSMUSG00000029454	Transcript	ENSMUST00000111783.7	protein_coding	-	1/13	-	-	-	-	-	-	-	rs244771255	-	-1	-	MGI	-	-	1	A1	-	-	-	-	-	-	-	-	delayed_cellular_replicative_senescence+MGI+ENSMUSG00000029454,increased_skin_papilloma_incidence+MGI+ENSMUSG00000029454,no_abnormal_phenotype_detected+MGI+ENSMUSG00000029454,premature_death+MGI+ENSMUSG00000029454
.	5:121542024-121542024	C	intron_variant	MODIFIER	Mapkapk5	ENSMUSG00000029454	Transcript	ENSMUST00000111786.8	protein_coding	-	1/8	-	-	-	-	-	-	-	rs244771255	-	-1	-	MGI	-	-	1	-	-	-	-	-	-	-	-	-	delayed_cellular_replicative_senescence+MGI+ENSMUSG00000029454,increased_skin_papilloma_incidence+MGI+ENSMUSG00000029454,no_abnormal_phenotype_detected+MGI+ENSMUSG00000029454,premature_death+MGI+ENSMUSG00000029454
.	5:121542024-121542024	C	intron_variant,NMD_transcript_variant	MODIFIER	Gm42878	ENSMUSG00000105340	Transcript	ENSMUST00000125946.7	nonsense_mediated_decay	-	1/14	-	-	-	-	-	-	-	rs244771255	-	-1	-	MGI	-	-	5	P1	-	-	-	-	-	-	-	-	delayed_cellular_replicative_senescence+MGI+ENSMUSG00000029454,increased_skin_papilloma_incidence+MGI+ENSMUSG00000029454,no_abnormal_phenotype_detected+MGI+ENSMUSG00000029454,premature_death+MGI+ENSMUSG00000029454
.	5:121542024-121542024	C	upstream_gene_variant	MODIFIER	Mapkapk5	ENSMUSG00000029454	Transcript	ENSMUST00000131914.2	processed_transcript	-	-	-	-	-	-	-	-	-	rs244771255	4840	-1	-	MGI	-	-	5	-	-	-	-	-	-	-	-	-	delayed_cellular_replicative_senescence+MGI+ENSMUSG00000029454,increased_skin_papilloma_incidence+MGI+ENSMUSG00000029454,no_abnormal_phenotype_detected+MGI+ENSMUSG00000029454,premature_death+MGI+ENSMUSG00000029454
.	5:121542024-121542024	C	intron_variant,non_coding_transcript_variant	MODIFIER	Mapkapk5	ENSMUSG00000029454	Transcript	ENSMUST00000153763.5	processed_transcript	-	1/11	-	-	-	-	-	-	-	rs244771255	-	-1	-	MGI	-	-	5	-	-	-	-	-	-	-	-	-	delayed_cellular_replicative_senescence+MGI+ENSMUSG00000029454,increased_skin_papilloma_incidence+MGI+ENSMUSG00000029454,no_abnormal_phenotype_detected+MGI+ENSMUSG00000029454,premature_death+MGI+ENSMUSG00000029454
.	5:121542024-121542024	C	intron_variant	MODIFIER	Mapkapk5	ENSMUSG00000029454	Transcript	ENSMUST00000196315.1	protein_coding	-	1/6	-	-	-	-	-	-	-	rs244771255	-	-1	cds_end_NF	MGI	-	-	3	-	-	-	-	-	-	-	-	-	delayed_cellular_replicative_senescence+MGI+ENSMUSG00000029454,increased_skin_papilloma_incidence+MGI+ENSMUSG00000029454,no_abnormal_phenotype_detected+MGI+ENSMUSG00000029454,premature_death+MGI+ENSMUSG00000029454
.	5:121542024-121542024	C	intron_variant	MODIFIER	Adam1a	ENSMUSG00000072647	Transcript	ENSMUST00000200170.1	protein_coding	-	1/14	-	-	-	-	-	-	-	rs244771255	-	-1	-	MGI	-	-	2	P1	-	-	-	-	-	-	-	-	delayed_cellular_replicative_senescence+MGI+ENSMUSG00000029454,increased_skin_papilloma_incidence+MGI+ENSMUSG00000029454,no_abnormal_phenotype_detected+MGI+ENSMUSG00000029454,premature_death+MGI+ENSMUSG00000029454
.	5:121552213-121552213	C	intergenic_variant	MODIFIER	-	-	-	-	-	-	-	-	-	-	-	-	-	-	rs211742527	-	-	-	-	-	-	-	-	-	-	-	-	-	-	-	-	-
.	5:121565093-121565093	C	downstream_gene_variant	MODIFIER	Aldh2	ENSMUSG00000029455	Transcript	ENSMUST00000031411.14	protein_coding	-	-	-	-	-	-	-	-	-	rs261010623	934	-1	-	MGI	-	-	1	P1	-	-	-	-	-	-	-	-	-
.	5:121565093-121565093	C	downstream_gene_variant	MODIFIER	Aldh2	ENSMUSG00000029455	Transcript	ENSMUST00000196694.1	retained_intron	-	-	-	-	-	-	-	-	-	rs261010623	2785	-1	-	MGI	-	-	1	-	-	-	-	-	-	-	-	-	-
.	5:121565093-121565093	C	downstream_gene_variant	MODIFIER	Aldh2	ENSMUSG00000029455	Transcript	ENSMUST00000199369.4	protein_coding	-	-	-	-	-	-	-	-	-	rs261010623	2786	-1	cds_start_NF	MGI	-	-	5	-	-	-	-	-	-	-	-	-	-
.	5:121565093-121565093	C	downstream_gene_variant	MODIFIER	Aldh2	ENSMUSG00000029455	Transcript	ENSMUST00000200541.4	protein_coding	-	-	-	-	-	-	-	-	-	rs261010623	2864	-1	cds_start_NF	MGI	-	-	3	-	-	-	-	-	-	-	-	-	-
.	5:121565093-121565093	C	regulatory_region_variant	MODIFIER	-	-	RegulatoryFeature	ENSMUSR00000217130	-	-	-	-	-	-	-	-	-	-	rs261010623	-	-	-	-	-	-	-	-	-	-	-	-	-	-	-	-	-
.	5:121565093-121565093	C	regulatory_region_variant	MODIFIER	-	-	RegulatoryFeature	ENSMUSR00000427897	-	-	-	-	-	-	-	-	-	-	rs261010623	-	-	-	-	-	-	-	-	-	-	-	-	-	-	-	-	-
.	5:121565125-121565125	G	downstream_gene_variant	MODIFIER	Aldh2	ENSMUSG00000029455	Transcript	ENSMUST00000031411.14	protein_coding	-	-	-	-	-	-	-	-	-	rs249025811	902	-1	-	MGI	-	-	1	P1	-	-	-	-	-	-	-	-	-
.	5:121565125-121565125	G	downstream_gene_variant	MODIFIER	Aldh2	ENSMUSG00000029455	Transcript	ENSMUST00000196694.1	retained_intron	-	-	-	-	-	-	-	-	-	rs249025811	2753	-1	-	MGI	-	-	1	-	-	-	-	-	-	-	-	-	-
.	5:121565125-121565125	G	downstream_gene_variant	MODIFIER	Aldh2	ENSMUSG00000029455	Transcript	ENSMUST00000199369.4	protein_coding	-	-	-	-	-	-	-	-	-	rs249025811	2754	-1	cds_start_NF	MGI	-	-	5	-	-	-	-	-	-	-	-	-	-
.	5:121565125-121565125	G	downstream_gene_variant	MODIFIER	Aldh2	ENSMUSG00000029455	Transcript	ENSMUST00000200541.4	protein_coding	-	-	-	-	-	-	-	-	-	rs249025811	2832	-1	cds_start_NF	MGI	-	-	3	-	-	-	-	-	-	-	-	-	-
.	5:121565125-121565125	G	regulatory_region_variant	MODIFIER	-	-	RegulatoryFeature	ENSMUSR00000217130	-	-	-	-	-	-	-	-	-	-	rs249025811	-	-	-	-	-	-	-	-	-	-	-	-	-	-	-	-	-
.	5:121565125-121565125	G	regulatory_region_variant	MODIFIER	-	-	RegulatoryFeature	ENSMUSR00000427897	-	-	-	-	-	-	-	-	-	-	rs249025811	-	-	-	-	-	-	-	-	-	-	-	-	-	-	-	-	-
.	5:121565142-121565142	A	downstream_gene_variant	MODIFIER	Aldh2	ENSMUSG00000029455	Transcript	ENSMUST00000031411.14	protein_coding	-	-	-	-	-	-	-	-	-	rs213146808	885	-1	-	MGI	-	-	1	P1	-	-	-	-	-	-	-	-	-
.	5:121565142-121565142	A	downstream_gene_variant	MODIFIER	Aldh2	ENSMUSG00000029455	Transcript	ENSMUST00000196694.1	retained_intron	-	-	-	-	-	-	-	-	-	rs213146808	2736	-1	-	MGI	-	-	1	-	-	-	-	-	-	-	-	-	-
.	5:121565142-121565142	A	downstream_gene_variant	MODIFIER	Aldh2	ENSMUSG00000029455	Transcript	ENSMUST00000199369.4	protein_coding	-	-	-	-	-	-	-	-	-	rs213146808	2737	-1	cds_start_NF	MGI	-	-	5	-	-	-	-	-	-	-	-	-	-
.	5:121565142-121565142	A	downstream_gene_variant	MODIFIER	Aldh2	ENSMUSG00000029455	Transcript	ENSMUST00000200541.4	protein_coding	-	-	-	-	-	-	-	-	-	rs213146808	2815	-1	cds_start_NF	MGI	-	-	3	-	-	-	-	-	-	-	-	-	-
.	5:121565142-121565142	A	regulatory_region_variant	MODIFIER	-	-	RegulatoryFeature	ENSMUSR00000217130	-	-	-	-	-	-	-	-	-	-	rs213146808	-	-	-	-	-	-	-	-	-	-	-	-	-	-	-	-	-
.	5:121565142-121565142	A	regulatory_region_variant	MODIFIER	-	-	RegulatoryFeature	ENSMUSR00000427897	-	-	-	-	-	-	-	-	-	-	rs213146808	-	-	-	-	-	-	-	-	-	-	-	-	-	-	-	-	-
.	5:121568205-121568205	C	intron_variant	MODIFIER	Aldh2	ENSMUSG00000029455	Transcript	ENSMUST00000031411.14	protein_coding	-	12/12	-	-	-	-	-	-	-	rs233549406	-	-1	-	MGI	-	-	1	P1	-	-	-	-	-	-	-	-	abnormal_bone_mineralization+IMPC+ENSMUSG00000029455,abnormal_response_to_tactile_stimuli+IMPC+ENSMUSG00000029455,abnormal_retina_morphology+IMPC+ENSMUSG00000029455,abnormal_startle_reflex+IMPC+ENSMUSG00000029455,decreased_bone_mineral_density+IMPC+ENSMUSG00000029455,decreased_CD4-positive__alpha_beta_T_cell_number+IMPC+ENSMUSG00000029455,decreased_CD8-positive__alpha-beta_T_cell_number+IMPC+ENSMUSG00000029455,decreased_circulating_triglyceride_level+IMPC+ENSMUSG00000029455,decreased_T_cell_number+IMPC+ENSMUSG00000029455,abnormal_bone_mineralization+MGI+ENSMUSG00000029455,abnormal_cellular_respiration+MGI+ENSMUSG00000029455,abnormal_enzyme/coenzyme_activity+MGI+ENSMUSG00000029455,abnormal_ethanol_metabolism+MGI+ENSMUSG00000029455,abnormal_response_to_tactile_stimuli+MGI+ENSMUSG00000029455,abnormal_startle_reflex+MGI+ENSMUSG00000029455,abnormal_urination+MGI+ENSMUSG00000029455,decreased_alcohol_consumption+MGI+ENSMUSG00000029455,decreased_body_weight+MGI+ENSMUSG00000029455,decreased_bone_mineral_density+MGI+ENSMUSG00000029455,decreased_CD4-positive__alpha_beta_T_cell_number+MGI+ENSMUSG00000029455,decreased_CD8-positive__alpha-beta_T_cell_number+MGI+ENSMUSG00000029455,decreased_circulating_alkaline_phosphatase_level+MGI+ENSMUSG00000029455,decreased_circulating_cholesterol_level+MGI+ENSMUSG00000029455,decreased_circulating_HDL_cholesterol_level+MGI+ENSMUSG00000029455,decreased_circulating_LDL_cholesterol_level+MGI+ENSMUSG00000029455,decreased_circulating_total_protein_level+MGI+ENSMUSG00000029455,decreased_leukocyte_cell_number+MGI+ENSMUSG00000029455,decreased_litter_size+MGI+ENSMUSG00000029455,decreased_T_cell_number+MGI+ENSMUSG00000029455,decreased_tumor_latency+MGI+ENSMUSG00000029455,enhanced_behavioral_response_to_alcohol+MGI+ENSMUSG00000029455,hyperpigmentation+MGI+ENSMUSG00000029455,increased_circulating_free_fatty_acid_level+MGI+ENSMUSG00000029455,increased_hepatocyte_apoptosis+MGI+ENSMUSG00000029455,increased_incidence_of_tumors_by_chemical_induction+MGI+ENSMUSG00000029455,increased_sensitivity_to_induced_morbidity/mortality+MGI+ENSMUSG00000029455
.	5:121568205-121568205	C	downstream_gene_variant	MODIFIER	Aldh2	ENSMUSG00000029455	Transcript	ENSMUST00000129753.7	protein_coding	-	-	-	-	-	-	-	-	-	rs233549406	2111	-1	-	MGI	-	-	1	-	-	-	-	-	-	-	-	-	abnormal_bone_mineralization+IMPC+ENSMUSG00000029455,abnormal_response_to_tactile_stimuli+IMPC+ENSMUSG00000029455,abnormal_retina_morphology+IMPC+ENSMUSG00000029455,abnormal_startle_reflex+IMPC+ENSMUSG00000029455,decreased_bone_mineral_density+IMPC+ENSMUSG00000029455,decreased_CD4-positive__alpha_beta_T_cell_number+IMPC+ENSMUSG00000029455,decreased_CD8-positive__alpha-beta_T_cell_number+IMPC+ENSMUSG00000029455,decreased_circulating_triglyceride_level+IMPC+ENSMUSG00000029455,decreased_T_cell_number+IMPC+ENSMUSG00000029455,abnormal_bone_mineralization+MGI+ENSMUSG00000029455,abnormal_cellular_respiration+MGI+ENSMUSG00000029455,abnormal_enzyme/coenzyme_activity+MGI+ENSMUSG00000029455,abnormal_ethanol_metabolism+MGI+ENSMUSG00000029455,abnormal_response_to_tactile_stimuli+MGI+ENSMUSG00000029455,abnormal_startle_reflex+MGI+ENSMUSG00000029455,abnormal_urination+MGI+ENSMUSG00000029455,decreased_alcohol_consumption+MGI+ENSMUSG00000029455,decreased_body_weight+MGI+ENSMUSG00000029455,decreased_bone_mineral_density+MGI+ENSMUSG00000029455,decreased_CD4-positive__alpha_beta_T_cell_number+MGI+ENSMUSG00000029455,decreased_CD8-positive__alpha-beta_T_cell_number+MGI+ENSMUSG00000029455,decreased_circulating_alkaline_phosphatase_level+MGI+ENSMUSG00000029455,decreased_circulating_cholesterol_level+MGI+ENSMUSG00000029455,decreased_circulating_HDL_cholesterol_level+MGI+ENSMUSG00000029455,decreased_circulating_LDL_cholesterol_level+MGI+ENSMUSG00000029455,decreased_circulating_total_protein_level+MGI+ENSMUSG00000029455,decreased_leukocyte_cell_number+MGI+ENSMUSG00000029455,decreased_litter_size+MGI+ENSMUSG00000029455,decreased_T_cell_number+MGI+ENSMUSG00000029455,decreased_tumor_latency+MGI+ENSMUSG00000029455,enhanced_behavioral_response_to_alcohol+MGI+ENSMUSG00000029455,hyperpigmentation+MGI+ENSMUSG00000029455,increased_circulating_free_fatty_acid_level+MGI+ENSMUSG00000029455,increased_hepatocyte_apoptosis+MGI+ENSMUSG00000029455,increased_incidence_of_tumors_by_chemical_induction+MGI+ENSMUSG00000029455,increased_sensitivity_to_induced_morbidity/mortality+MGI+ENSMUSG00000029455
.	5:121568205-121568205	C	downstream_gene_variant	MODIFIER	Aldh2	ENSMUSG00000029455	Transcript	ENSMUST00000133033.1	retained_intron	-	-	-	-	-	-	-	-	-	rs233549406	3267	-1	-	MGI	-	-	1	-	-	-	-	-	-	-	-	-	abnormal_bone_mineralization+IMPC+ENSMUSG00000029455,abnormal_response_to_tactile_stimuli+IMPC+ENSMUSG00000029455,abnormal_retina_morphology+IMPC+ENSMUSG00000029455,abnormal_startle_reflex+IMPC+ENSMUSG00000029455,decreased_bone_mineral_density+IMPC+ENSMUSG00000029455,decreased_CD4-positive__alpha_beta_T_cell_number+IMPC+ENSMUSG00000029455,decreased_CD8-positive__alpha-beta_T_cell_number+IMPC+ENSMUSG00000029455,decreased_circulating_triglyceride_level+IMPC+ENSMUSG00000029455,decreased_T_cell_number+IMPC+ENSMUSG00000029455,abnormal_bone_mineralization+MGI+ENSMUSG00000029455,abnormal_cellular_respiration+MGI+ENSMUSG00000029455,abnormal_enzyme/coenzyme_activity+MGI+ENSMUSG00000029455,abnormal_ethanol_metabolism+MGI+ENSMUSG00000029455,abnormal_response_to_tactile_stimuli+MGI+ENSMUSG00000029455,abnormal_startle_reflex+MGI+ENSMUSG00000029455,abnormal_urination+MGI+ENSMUSG00000029455,decreased_alcohol_consumption+MGI+ENSMUSG00000029455,decreased_body_weight+MGI+ENSMUSG00000029455,decreased_bone_mineral_density+MGI+ENSMUSG00000029455,decreased_CD4-positive__alpha_beta_T_cell_number+MGI+ENSMUSG00000029455,decreased_CD8-positive__alpha-beta_T_cell_number+MGI+ENSMUSG00000029455,decreased_circulating_alkaline_phosphatase_level+MGI+ENSMUSG00000029455,decreased_circulating_cholesterol_level+MGI+ENSMUSG00000029455,decreased_circulating_HDL_cholesterol_level+MGI+ENSMUSG00000029455,decreased_circulating_LDL_cholesterol_level+MGI+ENSMUSG00000029455,decreased_circulating_total_protein_level+MGI+ENSMUSG00000029455,decreased_leukocyte_cell_number+MGI+ENSMUSG00000029455,decreased_litter_size+MGI+ENSMUSG00000029455,decreased_T_cell_number+MGI+ENSMUSG00000029455,decreased_tumor_latency+MGI+ENSMUSG00000029455,enhanced_behavioral_response_to_alcohol+MGI+ENSMUSG00000029455,hyperpigmentation+MGI+ENSMUSG00000029455,increased_circulating_free_fatty_acid_level+MGI+ENSMUSG00000029455,increased_hepatocyte_apoptosis+MGI+ENSMUSG00000029455,increased_incidence_of_tumors_by_chemical_induction+MGI+ENSMUSG00000029455,increased_sensitivity_to_induced_morbidity/mortality+MGI+ENSMUSG00000029455
.	5:121568205-121568205	C	intron_variant,non_coding_transcript_variant	MODIFIER	Aldh2	ENSMUSG00000029455	Transcript	ENSMUST00000196694.1	retained_intron	-	2/2	-	-	-	-	-	-	-	rs233549406	-	-1	-	MGI	-	-	1	-	-	-	-	-	-	-	-	-	abnormal_bone_mineralization+IMPC+ENSMUSG00000029455,abnormal_response_to_tactile_stimuli+IMPC+ENSMUSG00000029455,abnormal_retina_morphology+IMPC+ENSMUSG00000029455,abnormal_startle_reflex+IMPC+ENSMUSG00000029455,decreased_bone_mineral_density+IMPC+ENSMUSG00000029455,decreased_CD4-positive__alpha_beta_T_cell_number+IMPC+ENSMUSG00000029455,decreased_CD8-positive__alpha-beta_T_cell_number+IMPC+ENSMUSG00000029455,decreased_circulating_triglyceride_level+IMPC+ENSMUSG00000029455,decreased_T_cell_number+IMPC+ENSMUSG00000029455,abnormal_bone_mineralization+MGI+ENSMUSG00000029455,abnormal_cellular_respiration+MGI+ENSMUSG00000029455,abnormal_enzyme/coenzyme_activity+MGI+ENSMUSG00000029455,abnormal_ethanol_metabolism+MGI+ENSMUSG00000029455,abnormal_response_to_tactile_stimuli+MGI+ENSMUSG00000029455,abnormal_startle_reflex+MGI+ENSMUSG00000029455,abnormal_urination+MGI+ENSMUSG00000029455,decreased_alcohol_consumption+MGI+ENSMUSG00000029455,decreased_body_weight+MGI+ENSMUSG00000029455,decreased_bone_mineral_density+MGI+ENSMUSG00000029455,decreased_CD4-positive__alpha_beta_T_cell_number+MGI+ENSMUSG00000029455,decreased_CD8-positive__alpha-beta_T_cell_number+MGI+ENSMUSG00000029455,decreased_circulating_alkaline_phosphatase_level+MGI+ENSMUSG00000029455,decreased_circulating_cholesterol_level+MGI+ENSMUSG00000029455,decreased_circulating_HDL_cholesterol_level+MGI+ENSMUSG00000029455,decreased_circulating_LDL_cholesterol_level+MGI+ENSMUSG00000029455,decreased_circulating_total_protein_level+MGI+ENSMUSG00000029455,decreased_leukocyte_cell_number+MGI+ENSMUSG00000029455,decreased_litter_size+MGI+ENSMUSG00000029455,decreased_T_cell_number+MGI+ENSMUSG00000029455,decreased_tumor_latency+MGI+ENSMUSG00000029455,enhanced_behavioral_response_to_alcohol+MGI+ENSMUSG00000029455,hyperpigmentation+MGI+ENSMUSG00000029455,increased_circulating_free_fatty_acid_level+MGI+ENSMUSG00000029455,increased_hepatocyte_apoptosis+MGI+ENSMUSG00000029455,increased_incidence_of_tumors_by_chemical_induction+MGI+ENSMUSG00000029455,increased_sensitivity_to_induced_morbidity/mortality+MGI+ENSMUSG00000029455
.	5:121568205-121568205	C	intron_variant	MODIFIER	Aldh2	ENSMUSG00000029455	Transcript	ENSMUST00000199369.4	protein_coding	-	6/6	-	-	-	-	-	-	-	rs233549406	-	-1	cds_start_NF	MGI	-	-	5	-	-	-	-	-	-	-	-	-	abnormal_bone_mineralization+IMPC+ENSMUSG00000029455,abnormal_response_to_tactile_stimuli+IMPC+ENSMUSG00000029455,abnormal_retina_morphology+IMPC+ENSMUSG00000029455,abnormal_startle_reflex+IMPC+ENSMUSG00000029455,decreased_bone_mineral_density+IMPC+ENSMUSG00000029455,decreased_CD4-positive__alpha_beta_T_cell_number+IMPC+ENSMUSG00000029455,decreased_CD8-positive__alpha-beta_T_cell_number+IMPC+ENSMUSG00000029455,decreased_circulating_triglyceride_level+IMPC+ENSMUSG00000029455,decreased_T_cell_number+IMPC+ENSMUSG00000029455,abnormal_bone_mineralization+MGI+ENSMUSG00000029455,abnormal_cellular_respiration+MGI+ENSMUSG00000029455,abnormal_enzyme/coenzyme_activity+MGI+ENSMUSG00000029455,abnormal_ethanol_metabolism+MGI+ENSMUSG00000029455,abnormal_response_to_tactile_stimuli+MGI+ENSMUSG00000029455,abnormal_startle_reflex+MGI+ENSMUSG00000029455,abnormal_urination+MGI+ENSMUSG00000029455,decreased_alcohol_consumption+MGI+ENSMUSG00000029455,decreased_body_weight+MGI+ENSMUSG00000029455,decreased_bone_mineral_density+MGI+ENSMUSG00000029455,decreased_CD4-positive__alpha_beta_T_cell_number+MGI+ENSMUSG00000029455,decreased_CD8-positive__alpha-beta_T_cell_number+MGI+ENSMUSG00000029455,decreased_circulating_alkaline_phosphatase_level+MGI+ENSMUSG00000029455,decreased_circulating_cholesterol_level+MGI+ENSMUSG00000029455,decreased_circulating_HDL_cholesterol_level+MGI+ENSMUSG00000029455,decreased_circulating_LDL_cholesterol_level+MGI+ENSMUSG00000029455,decreased_circulating_total_protein_level+MGI+ENSMUSG00000029455,decreased_leukocyte_cell_number+MGI+ENSMUSG00000029455,decreased_litter_size+MGI+ENSMUSG00000029455,decreased_T_cell_number+MGI+ENSMUSG00000029455,decreased_tumor_latency+MGI+ENSMUSG00000029455,enhanced_behavioral_response_to_alcohol+MGI+ENSMUSG00000029455,hyperpigmentation+MGI+ENSMUSG00000029455,increased_circulating_free_fatty_acid_level+MGI+ENSMUSG00000029455,increased_hepatocyte_apoptosis+MGI+ENSMUSG00000029455,increased_incidence_of_tumors_by_chemical_induction+MGI+ENSMUSG00000029455,increased_sensitivity_to_induced_morbidity/mortality+MGI+ENSMUSG00000029455
.	5:121568205-121568205	C	intron_variant	MODIFIER	Aldh2	ENSMUSG00000029455	Transcript	ENSMUST00000200541.4	protein_coding	-	4/4	-	-	-	-	-	-	-	rs233549406	-	-1	cds_start_NF	MGI	-	-	3	-	-	-	-	-	-	-	-	-	abnormal_bone_mineralization+IMPC+ENSMUSG00000029455,abnormal_response_to_tactile_stimuli+IMPC+ENSMUSG00000029455,abnormal_retina_morphology+IMPC+ENSMUSG00000029455,abnormal_startle_reflex+IMPC+ENSMUSG00000029455,decreased_bone_mineral_density+IMPC+ENSMUSG00000029455,decreased_CD4-positive__alpha_beta_T_cell_number+IMPC+ENSMUSG00000029455,decreased_CD8-positive__alpha-beta_T_cell_number+IMPC+ENSMUSG00000029455,decreased_circulating_triglyceride_level+IMPC+ENSMUSG00000029455,decreased_T_cell_number+IMPC+ENSMUSG00000029455,abnormal_bone_mineralization+MGI+ENSMUSG00000029455,abnormal_cellular_respiration+MGI+ENSMUSG00000029455,abnormal_enzyme/coenzyme_activity+MGI+ENSMUSG00000029455,abnormal_ethanol_metabolism+MGI+ENSMUSG00000029455,abnormal_response_to_tactile_stimuli+MGI+ENSMUSG00000029455,abnormal_startle_reflex+MGI+ENSMUSG00000029455,abnormal_urination+MGI+ENSMUSG00000029455,decreased_alcohol_consumption+MGI+ENSMUSG00000029455,decreased_body_weight+MGI+ENSMUSG00000029455,decreased_bone_mineral_density+MGI+ENSMUSG00000029455,decreased_CD4-positive__alpha_beta_T_cell_number+MGI+ENSMUSG00000029455,decreased_CD8-positive__alpha-beta_T_cell_number+MGI+ENSMUSG00000029455,decreased_circulating_alkaline_phosphatase_level+MGI+ENSMUSG00000029455,decreased_circulating_cholesterol_level+MGI+ENSMUSG00000029455,decreased_circulating_HDL_cholesterol_level+MGI+ENSMUSG00000029455,decreased_circulating_LDL_cholesterol_level+MGI+ENSMUSG00000029455,decreased_circulating_total_protein_level+MGI+ENSMUSG00000029455,decreased_leukocyte_cell_number+MGI+ENSMUSG00000029455,decreased_litter_size+MGI+ENSMUSG00000029455,decreased_T_cell_number+MGI+ENSMUSG00000029455,decreased_tumor_latency+MGI+ENSMUSG00000029455,enhanced_behavioral_response_to_alcohol+MGI+ENSMUSG00000029455,hyperpigmentation+MGI+ENSMUSG00000029455,increased_circulating_free_fatty_acid_level+MGI+ENSMUSG00000029455,increased_hepatocyte_apoptosis+MGI+ENSMUSG00000029455,increased_incidence_of_tumors_by_chemical_induction+MGI+ENSMUSG00000029455,increased_sensitivity_to_induced_morbidity/mortality+MGI+ENSMUSG00000029455
.	5:124079459-124079459	A	intron_variant	MODIFIER	Abcb9	ENSMUSG00000029408	Transcript	ENSMUST00000031354.10	protein_coding	-	6/11	-	-	-	-	-	-	-	-	-	-1	-	MGI	-	-	1	P1	-	-	-	-	-	-	-	-	small_adrenal_glands+IMPC+ENSMUSG00000029408,small_adrenal_glands+MGI+ENSMUSG00000029408
.	5:124079459-124079459	A	intron_variant,NMD_transcript_variant	MODIFIER	Abcb9	ENSMUSG00000029408	Transcript	ENSMUST00000126856.7	nonsense_mediated_decay	-	5/8	-	-	-	-	-	-	-	-	-	-1	-	MGI	-	-	5	-	-	-	-	-	-	-	-	-	small_adrenal_glands+IMPC+ENSMUSG00000029408,small_adrenal_glands+MGI+ENSMUSG00000029408
.	5:124079459-124079459	A	intron_variant,NMD_transcript_variant	MODIFIER	Abcb9	ENSMUSG00000029408	Transcript	ENSMUST00000141510.7	nonsense_mediated_decay	-	5/8	-	-	-	-	-	-	-	-	-	-1	-	MGI	-	-	5	-	-	-	-	-	-	-	-	-	small_adrenal_glands+IMPC+ENSMUSG00000029408,small_adrenal_glands+MGI+ENSMUSG00000029408
.	5:124079459-124079459	A	intron_variant,non_coding_transcript_variant	MODIFIER	Abcb9	ENSMUSG00000029408	Transcript	ENSMUST00000148392.1	processed_transcript	-	1/3	-	-	-	-	-	-	-	-	-	-1	-	MGI	-	-	2	-	-	-	-	-	-	-	-	-	small_adrenal_glands+IMPC+ENSMUSG00000029408,small_adrenal_glands+MGI+ENSMUSG00000029408
.	5:124079459-124079459	A	upstream_gene_variant	MODIFIER	Abcb9	ENSMUSG00000029408	Transcript	ENSMUST00000153433.7	retained_intron	-	-	-	-	-	-	-	-	-	-	328	-1	-	MGI	-	-	5	-	-	-	-	-	-	-	-	-	small_adrenal_glands+IMPC+ENSMUSG00000029408,small_adrenal_glands+MGI+ENSMUSG00000029408
.	5:124079459-124079459	A	downstream_gene_variant	MODIFIER	Gm34086	ENSMUSG00000106261	Transcript	ENSMUST00000196486.1	lincRNA	-	-	-	-	-	-	-	-	-	-	3160	1	-	MGI	-	-	3	-	-	-	-	-	-	-	-	-	small_adrenal_glands+IMPC+ENSMUSG00000029408,small_adrenal_glands+MGI+ENSMUSG00000029408
.	5:124374751-124374751	C	intron_variant	MODIFIER	Sbno1	ENSMUSG00000038095	Transcript	ENSMUST00000065263.11	protein_coding	-	31/31	-	-	-	-	-	-	-	-	-	-1	-	MGI	-	-	5	P1	-	-	-	-	-	-	-	-	abnormal_coat_appearance+IMPC+ENSMUSG00000038095,abnormal_coat/hair_pigmentation+IMPC+ENSMUSG00000038095,decreased_heart_rate+IMPC+ENSMUSG00000038095,embryonic_lethality_prior_to_organogenesis+IMPC+ENSMUSG00000038095,embryonic_lethality_prior_to_tooth_bud_stage+IMPC+ENSMUSG00000038095,increased_red_blood_cell_distribution_width+IMPC+ENSMUSG00000038095,preweaning_lethality__complete_penetrance+IMPC+ENSMUSG00000038095,prolonged_RR_interval+IMPC+ENSMUSG00000038095,short_tibia+IMPC+ENSMUSG00000038095,absent_blastocoele+MGI+ENSMUSG00000038095,decreased_cell_proliferation+MGI+ENSMUSG00000038095,embryonic_growth_arrest+MGI+ENSMUSG00000038095,embryonic_lethality_before_implantation__complete_penetrance+MGI+ENSMUSG00000038095,embryonic_lethality_prior_to_organogenesis+MGI+ENSMUSG00000038095,embryonic_lethality_prior_to_tooth_bud_stage+MGI+ENSMUSG00000038095,increased_apoptosis+MGI+ENSMUSG00000038095,preweaning_lethality__complete_penetrance+MGI+ENSMUSG00000038095
.	5:124374751-124374751	C	intron_variant	MODIFIER	Sbno1	ENSMUSG00000038095	Transcript	ENSMUST00000168651.5	protein_coding	-	30/30	-	-	-	-	-	-	-	-	-	-1	cds_end_NF	MGI	-	-	1	-	-	-	-	-	-	-	-	-	abnormal_coat_appearance+IMPC+ENSMUSG00000038095,abnormal_coat/hair_pigmentation+IMPC+ENSMUSG00000038095,decreased_heart_rate+IMPC+ENSMUSG00000038095,embryonic_lethality_prior_to_organogenesis+IMPC+ENSMUSG00000038095,embryonic_lethality_prior_to_tooth_bud_stage+IMPC+ENSMUSG00000038095,increased_red_blood_cell_distribution_width+IMPC+ENSMUSG00000038095,preweaning_lethality__complete_penetrance+IMPC+ENSMUSG00000038095,prolonged_RR_interval+IMPC+ENSMUSG00000038095,short_tibia+IMPC+ENSMUSG00000038095,absent_blastocoele+MGI+ENSMUSG00000038095,decreased_cell_proliferation+MGI+ENSMUSG00000038095,embryonic_growth_arrest+MGI+ENSMUSG00000038095,embryonic_lethality_before_implantation__complete_penetrance+MGI+ENSMUSG00000038095,embryonic_lethality_prior_to_organogenesis+MGI+ENSMUSG00000038095,embryonic_lethality_prior_to_tooth_bud_stage+MGI+ENSMUSG00000038095,increased_apoptosis+MGI+ENSMUSG00000038095,preweaning_lethality__complete_penetrance+MGI+ENSMUSG00000038095
.	5:124374751-124374751	C	downstream_gene_variant	MODIFIER	Sbno1	ENSMUSG00000038095	Transcript	ENSMUST00000196842.1	retained_intron	-	-	-	-	-	-	-	-	-	-	1373	-1	-	MGI	-	-	5	-	-	-	-	-	-	-	-	-	abnormal_coat_appearance+IMPC+ENSMUSG00000038095,abnormal_coat/hair_pigmentation+IMPC+ENSMUSG00000038095,decreased_heart_rate+IMPC+ENSMUSG00000038095,embryonic_lethality_prior_to_organogenesis+IMPC+ENSMUSG00000038095,embryonic_lethality_prior_to_tooth_bud_stage+IMPC+ENSMUSG00000038095,increased_red_blood_cell_distribution_width+IMPC+ENSMUSG00000038095,preweaning_lethality__complete_penetrance+IMPC+ENSMUSG00000038095,prolonged_RR_interval+IMPC+ENSMUSG00000038095,short_tibia+IMPC+ENSMUSG00000038095,absent_blastocoele+MGI+ENSMUSG00000038095,decreased_cell_proliferation+MGI+ENSMUSG00000038095,embryonic_growth_arrest+MGI+ENSMUSG00000038095,embryonic_lethality_before_implantation__complete_penetrance+MGI+ENSMUSG00000038095,embryonic_lethality_prior_to_organogenesis+MGI+ENSMUSG00000038095,embryonic_lethality_prior_to_tooth_bud_stage+MGI+ENSMUSG00000038095,increased_apoptosis+MGI+ENSMUSG00000038095,preweaning_lethality__complete_penetrance+MGI+ENSMUSG00000038095
.	5:124374751-124374751	C	intron_variant	MODIFIER	Sbno1	ENSMUSG00000038095	Transcript	ENSMUST00000199808.4	protein_coding	-	31/31	-	-	-	-	-	-	-	-	-	-1	-	MGI	-	-	1	P1	-	-	-	-	-	-	-	-	abnormal_coat_appearance+IMPC+ENSMUSG00000038095,abnormal_coat/hair_pigmentation+IMPC+ENSMUSG00000038095,decreased_heart_rate+IMPC+ENSMUSG00000038095,embryonic_lethality_prior_to_organogenesis+IMPC+ENSMUSG00000038095,embryonic_lethality_prior_to_tooth_bud_stage+IMPC+ENSMUSG00000038095,increased_red_blood_cell_distribution_width+IMPC+ENSMUSG00000038095,preweaning_lethality__complete_penetrance+IMPC+ENSMUSG00000038095,prolonged_RR_interval+IMPC+ENSMUSG00000038095,short_tibia+IMPC+ENSMUSG00000038095,absent_blastocoele+MGI+ENSMUSG00000038095,decreased_cell_proliferation+MGI+ENSMUSG00000038095,embryonic_growth_arrest+MGI+ENSMUSG00000038095,embryonic_lethality_before_implantation__complete_penetrance+MGI+ENSMUSG00000038095,embryonic_lethality_prior_to_organogenesis+MGI+ENSMUSG00000038095,embryonic_lethality_prior_to_tooth_bud_stage+MGI+ENSMUSG00000038095,increased_apoptosis+MGI+ENSMUSG00000038095,preweaning_lethality__complete_penetrance+MGI+ENSMUSG00000038095
.	5:125418867-125418867	T	intron_variant	MODIFIER	Dhx37	ENSMUSG00000029480	Transcript	ENSMUST00000169485.5	protein_coding	-	18/26	-	-	-	-	-	-	-	-	-	-1	-	MGI	-	-	1	P1	-	-	-	-	-	-	-	-	-
.	5:125418867-125418867	T	upstream_gene_variant	MODIFIER	Dhx37	ENSMUSG00000029480	Transcript	ENSMUST00000196371.1	protein_coding	-	-	-	-	-	-	-	-	-	-	2970	-1	cds_start_NF	MGI	-	-	3	-	-	-	-	-	-	-	-	-	-
.	5:125418867-125418867	T	upstream_gene_variant	MODIFIER	Dhx37	ENSMUSG00000029480	Transcript	ENSMUST00000196444.1	retained_intron	-	-	-	-	-	-	-	-	-	-	18	-1	-	MGI	-	-	5	-	-	-	-	-	-	-	-	-	-
.	5:125418867-125418867	T	downstream_gene_variant	MODIFIER	Dhx37	ENSMUSG00000029480	Transcript	ENSMUST00000198746.1	nonsense_mediated_decay	-	-	-	-	-	-	-	-	-	-	4696	-1	cds_start_NF	MGI	-	-	5	-	-	-	-	-	-	-	-	-	-
.	5:125430224-125430224	G	intron_variant	MODIFIER	Dhx37	ENSMUSG00000029480	Transcript	ENSMUST00000169485.5	protein_coding	-	3/26	-	-	-	-	-	-	-	rs1134851672	-	-1	-	MGI	-	-	1	P1	-	-	-	-	-	-	-	-	-
.	5:125430224-125430224	G	upstream_gene_variant	MODIFIER	Gm43752	ENSMUSG00000106271	Transcript	ENSMUST00000198475.1	processed_pseudogene	-	-	-	-	-	-	-	-	-	rs1134851672	4851	1	-	MGI	-	-	-	-	-	-	-	-	-	-	-	-	-
.	5:125430224-125430224	G	upstream_gene_variant	MODIFIER	Dhx37	ENSMUSG00000029480	Transcript	ENSMUST00000198746.1	nonsense_mediated_decay	-	-	-	-	-	-	-	-	-	rs1134851672	3492	-1	cds_start_NF	MGI	-	-	5	-	-	-	-	-	-	-	-	-	-
.	5:125847513-125847513	C	downstream_gene_variant	MODIFIER	Gm4868	ENSMUSG00000091970	Transcript	ENSMUST00000164138.3	processed_pseudogene	-	-	-	-	-	-	-	-	-	rs235342283	439	-1	-	MGI	-	-	-	-	-	-	-	-	-	-	-	-	-
.	5:125849946-125849946	A	upstream_gene_variant	MODIFIER	Gm4868	ENSMUSG00000091970	Transcript	ENSMUST00000164138.3	processed_pseudogene	-	-	-	-	-	-	-	-	-	rs46143825	1206	-1	-	MGI	-	-	-	-	-	-	-	-	-	-	-	-	-
.	5:125850250-125850250	A	upstream_gene_variant	MODIFIER	Gm4868	ENSMUSG00000091970	Transcript	ENSMUST00000164138.3	processed_pseudogene	-	-	-	-	-	-	-	-	-	rs49138090	1510	-1	-	MGI	-	-	-	-	-	-	-	-	-	-	-	-	-
.	5:125850958-125850958	G	upstream_gene_variant	MODIFIER	Gm4868	ENSMUSG00000091970	Transcript	ENSMUST00000164138.3	processed_pseudogene	-	-	-	-	-	-	-	-	-	-	2218	-1	-	MGI	-	-	-	-	-	-	-	-	-	-	-	-	-
.	5:125850959-125850959	T	upstream_gene_variant	MODIFIER	Gm4868	ENSMUSG00000091970	Transcript	ENSMUST00000164138.3	processed_pseudogene	-	-	-	-	-	-	-	-	-	-	2219	-1	-	MGI	-	-	-	-	-	-	-	-	-	-	-	-	-
.	5:125850975-125850975	C	upstream_gene_variant	MODIFIER	Gm4868	ENSMUSG00000091970	Transcript	ENSMUST00000164138.3	processed_pseudogene	-	-	-	-	-	-	-	-	-	rs50808298	2235	-1	-	MGI	-	-	-	-	-	-	-	-	-	-	-	-	-
.	5:125852113-125852113	A	upstream_gene_variant	MODIFIER	Gm4868	ENSMUSG00000091970	Transcript	ENSMUST00000164138.3	processed_pseudogene	-	-	-	-	-	-	-	-	-	rs46299298	3373	-1	-	MGI	-	-	-	-	-	-	-	-	-	-	-	-	-
.	5:125853553-125853553	A	upstream_gene_variant	MODIFIER	Gm4868	ENSMUSG00000091970	Transcript	ENSMUST00000164138.3	processed_pseudogene	-	-	-	-	-	-	-	-	-	rs252008553	4813	-1	-	MGI	-	-	-	-	-	-	-	-	-	-	-	-	-
.	5:125853556-125853556	A	upstream_gene_variant	MODIFIER	Gm4868	ENSMUSG00000091970	Transcript	ENSMUST00000164138.3	processed_pseudogene	-	-	-	-	-	-	-	-	-	rs220778197	4816	-1	-	MGI	-	-	-	-	-	-	-	-	-	-	-	-	-
.	5:125855071-125855071	G	intergenic_variant	MODIFIER	-	-	-	-	-	-	-	-	-	-	-	-	-	-	rs223900244	-	-	-	-	-	-	-	-	-	-	-	-	-	-	-	-	-
.	5:125855098-125855098	T	intergenic_variant	MODIFIER	-	-	-	-	-	-	-	-	-	-	-	-	-	-	rs265865978	-	-	-	-	-	-	-	-	-	-	-	-	-	-	-	-	-
.	5:125855291-125855291	C	intergenic_variant	MODIFIER	-	-	-	-	-	-	-	-	-	-	-	-	-	-	rs584221127	-	-	-	-	-	-	-	-	-	-	-	-	-	-	-	-	-
.	5:125857294-125857294	A	intergenic_variant	MODIFIER	-	-	-	-	-	-	-	-	-	-	-	-	-	-	rs51399053	-	-	-	-	-	-	-	-	-	-	-	-	-	-	-	-	-
.	5:125868367-125868367	T	intergenic_variant	MODIFIER	-	-	-	-	-	-	-	-	-	-	-	-	-	-	rs38589823	-	-	-	-	-	-	-	-	-	-	-	-	-	-	-	-	-
.	5:125917562-125917562	C	intergenic_variant	MODIFIER	-	-	-	-	-	-	-	-	-	-	-	-	-	-	-	-	-	-	-	-	-	-	-	-	-	-	-	-	-	-	-	-
.	5:125922959-125922959	T	intergenic_variant	MODIFIER	-	-	-	-	-	-	-	-	-	-	-	-	-	-	rs263197523	-	-	-	-	-	-	-	-	-	-	-	-	-	-	-	-	-
.	5:125923097-125923097	G	intergenic_variant	MODIFIER	-	-	-	-	-	-	-	-	-	-	-	-	-	-	rs254031897	-	-	-	-	-	-	-	-	-	-	-	-	-	-	-	-	-
.	5:125923104-125923104	A	intergenic_variant	MODIFIER	-	-	-	-	-	-	-	-	-	-	-	-	-	-	rs262724545	-	-	-	-	-	-	-	-	-	-	-	-	-	-	-	-	-
.	5:125923143-125923143	A	intergenic_variant	MODIFIER	-	-	-	-	-	-	-	-	-	-	-	-	-	-	rs246632000	-	-	-	-	-	-	-	-	-	-	-	-	-	-	-	-	-
.	5:125923361-125923361	G	intergenic_variant	MODIFIER	-	-	-	-	-	-	-	-	-	-	-	-	-	-	rs214153131	-	-	-	-	-	-	-	-	-	-	-	-	-	-	-	-	-
.	5:125926103-125926103	A	upstream_gene_variant	MODIFIER	1700048F04Rik	ENSMUSG00000105274	Transcript	ENSMUST00000199057.1	lincRNA	-	-	-	-	-	-	-	-	-	-	2667	1	-	MGI	-	-	1	-	-	-	-	-	-	-	-	-	-
.	5:125926103-125926103	A	regulatory_region_variant	MODIFIER	-	-	RegulatoryFeature	ENSMUSR00000689926	-	-	-	-	-	-	-	-	-	-	-	-	-	-	-	-	-	-	-	-	-	-	-	-	-	-	-	-
.	5:125927154-125927154	A	upstream_gene_variant	MODIFIER	1700048F04Rik	ENSMUSG00000105274	Transcript	ENSMUST00000199057.1	lincRNA	-	-	-	-	-	-	-	-	-	rs39318941	1616	1	-	MGI	-	-	1	-	-	-	-	-	-	-	-	-	-
.	5:127646458-127646458	A	intron_variant	MODIFIER	Glt1d1	ENSMUSG00000049971	Transcript	ENSMUST00000118139.2	protein_coding	-	2/11	-	-	-	-	-	-	-	-	-	1	-	MGI	-	-	1	P1	-	-	-	-	-	-	-	-	-
.	5:127646458-127646458	A	intron_variant,non_coding_transcript_variant	MODIFIER	Glt1d1	ENSMUSG00000049971	Transcript	ENSMUST00000137157.7	retained_intron	-	2/10	-	-	-	-	-	-	-	-	-	1	-	MGI	-	-	2	-	-	-	-	-	-	-	-	-	-
.	5:127647132-127647132	T	intron_variant	MODIFIER	Glt1d1	ENSMUSG00000049971	Transcript	ENSMUST00000118139.2	protein_coding	-	2/11	-	-	-	-	-	-	-	-	-	1	-	MGI	-	-	1	P1	-	-	-	-	-	-	-	-	-
.	5:127647132-127647132	T	intron_variant,non_coding_transcript_variant	MODIFIER	Glt1d1	ENSMUSG00000049971	Transcript	ENSMUST00000137157.7	retained_intron	-	2/10	-	-	-	-	-	-	-	-	-	1	-	MGI	-	-	2	-	-	-	-	-	-	-	-	-	-
.	5:127647198-127647198	C	intron_variant	MODIFIER	Glt1d1	ENSMUSG00000049971	Transcript	ENSMUST00000118139.2	protein_coding	-	2/11	-	-	-	-	-	-	-	rs37488781	-	1	-	MGI	-	-	1	P1	-	-	-	-	-	-	-	-	-
.	5:127647198-127647198	C	intron_variant,non_coding_transcript_variant	MODIFIER	Glt1d1	ENSMUSG00000049971	Transcript	ENSMUST00000137157.7	retained_intron	-	2/10	-	-	-	-	-	-	-	rs37488781	-	1	-	MGI	-	-	2	-	-	-	-	-	-	-	-	-	-
.	5:128026863-128026863	C	intron_variant	MODIFIER	Tmem132d	ENSMUSG00000034310	Transcript	ENSMUST00000044441.7	protein_coding	-	3/8	-	-	-	-	-	-	-	rs1134889274	-	-1	-	MGI	-	-	1	P1	-	-	-	-	-	-	-	-	-
.	5:128036534-128036534	C	intron_variant	MODIFIER	Tmem132d	ENSMUSG00000034310	Transcript	ENSMUST00000044441.7	protein_coding	-	3/8	-	-	-	-	-	-	-	rs1133420296	-	-1	-	MGI	-	-	1	P1	-	-	-	-	-	-	-	-	-
.	5:128038069-128038069	A	intron_variant	MODIFIER	Tmem132d	ENSMUSG00000034310	Transcript	ENSMUST00000044441.7	protein_coding	-	3/8	-	-	-	-	-	-	-	rs245326993	-	-1	-	MGI	-	-	1	P1	-	-	-	-	-	-	-	-	-
.	5:128041340-128041340	A	intron_variant	MODIFIER	Tmem132d	ENSMUSG00000034310	Transcript	ENSMUST00000044441.7	protein_coding	-	3/8	-	-	-	-	-	-	-	rs37233358	-	-1	-	MGI	-	-	1	P1	-	-	-	-	-	-	-	-	-
.	5:128041543-128041543	G	intron_variant	MODIFIER	Tmem132d	ENSMUSG00000034310	Transcript	ENSMUST00000044441.7	protein_coding	-	3/8	-	-	-	-	-	-	-	-	-	-1	-	MGI	-	-	1	P1	-	-	-	-	-	-	-	-	-
.	5:128576839-128576839	T	downstream_gene_variant	MODIFIER	Fzd10os	ENSMUSG00000072591	Transcript	ENSMUST00000091324.10	lincRNA	-	-	-	-	-	-	-	-	-	-	2289	-1	-	MGI	-	-	5	-	-	-	-	-	-	-	-	-	-
.	5:128576839-128576839	T	downstream_gene_variant	MODIFIER	Fzd10os	ENSMUSG00000072591	Transcript	ENSMUST00000137295.7	lincRNA	-	-	-	-	-	-	-	-	-	-	2339	-1	-	MGI	-	-	5	-	-	-	-	-	-	-	-	-	-
.	5:128576839-128576839	T	downstream_gene_variant	MODIFIER	Fzd10os	ENSMUSG00000072591	Transcript	ENSMUST00000140028.7	lincRNA	-	-	-	-	-	-	-	-	-	-	2267	-1	-	MGI	-	-	1	-	-	-	-	-	-	-	-	-	-
.	5:128576839-128576839	T	downstream_gene_variant	MODIFIER	Fzd10os	ENSMUSG00000072591	Transcript	ENSMUST00000154305.7	lincRNA	-	-	-	-	-	-	-	-	-	-	2267	-1	-	MGI	-	-	1	-	-	-	-	-	-	-	-	-	-
.	5:129232158-129232158	A	intergenic_variant	MODIFIER	-	-	-	-	-	-	-	-	-	-	-	-	-	-	rs37034647	-	-	-	-	-	-	-	-	-	-	-	-	-	-	-	-	-
.	5:129235044-129235044	A	intergenic_variant	MODIFIER	-	-	-	-	-	-	-	-	-	-	-	-	-	-	rs36929917	-	-	-	-	-	-	-	-	-	-	-	-	-	-	-	-	-
.	5:129260152-129260152	A	intergenic_variant	MODIFIER	-	-	-	-	-	-	-	-	-	-	-	-	-	-	-	-	-	-	-	-	-	-	-	-	-	-	-	-	-	-	-	-
.	5:129274576-129274576	C	intergenic_variant	MODIFIER	-	-	-	-	-	-	-	-	-	-	-	-	-	-	rs215726073	-	-	-	-	-	-	-	-	-	-	-	-	-	-	-	-	-
.	5:129298217-129298217	T	regulatory_region_variant	MODIFIER	-	-	RegulatoryFeature	ENSMUSR00000690506	-	-	-	-	-	-	-	-	-	-	rs217569707	-	-	-	-	-	-	-	-	-	-	-	-	-	-	-	-	-
.	5:129298217-129298217	T	intergenic_variant	MODIFIER	-	-	-	-	-	-	-	-	-	-	-	-	-	-	rs217569707	-	-	-	-	-	-	-	-	-	-	-	-	-	-	-	-	-
.	5:129341781-129341781	T	intergenic_variant	MODIFIER	-	-	-	-	-	-	-	-	-	-	-	-	-	-	rs256595496	-	-	-	-	-	-	-	-	-	-	-	-	-	-	-	-	-
.	5:129341785-129341785	C	intergenic_variant	MODIFIER	-	-	-	-	-	-	-	-	-	-	-	-	-	-	rs227723040	-	-	-	-	-	-	-	-	-	-	-	-	-	-	-	-	-
.	5:130120539-130120539	A	intron_variant	MODIFIER	Tpst1	ENSMUSG00000034118	Transcript	ENSMUST00000040721.8	protein_coding	-	3/5	-	-	-	-	-	-	-	rs221003555	-	1	-	MGI	-	-	1	P1	-	-	-	-	-	-	-	-	abnormal_maternal_nurturing+MGI+ENSMUSG00000034118,decreased_body_weight+MGI+ENSMUSG00000034118,decreased_litter_size+MGI+ENSMUSG00000034118,reduced_female_fertility+MGI+ENSMUSG00000034118
.	5:130120539-130120539	A	intron_variant	MODIFIER	Tpst1	ENSMUSG00000034118	Transcript	ENSMUST00000118993.7	protein_coding	-	3/5	-	-	-	-	-	-	-	rs221003555	-	1	-	MGI	-	-	1	P1	-	-	-	-	-	-	-	-	abnormal_maternal_nurturing+MGI+ENSMUSG00000034118,decreased_body_weight+MGI+ENSMUSG00000034118,decreased_litter_size+MGI+ENSMUSG00000034118,reduced_female_fertility+MGI+ENSMUSG00000034118
.	5:130120539-130120539	A	regulatory_region_variant	MODIFIER	-	-	RegulatoryFeature	ENSMUSR00000428786	-	-	-	-	-	-	-	-	-	-	rs221003555	-	-	-	-	-	-	-	-	-	-	-	-	-	-	-	-	abnormal_maternal_nurturing+MGI+ENSMUSG00000034118,decreased_body_weight+MGI+ENSMUSG00000034118,decreased_litter_size+MGI+ENSMUSG00000034118,reduced_female_fertility+MGI+ENSMUSG00000034118
.	5:130142572-130142572	A	upstream_gene_variant	MODIFIER	Kctd7	ENSMUSG00000034110	Transcript	ENSMUST00000040616.8	protein_coding	-	-	-	-	-	-	-	-	-	-	2289	1	-	MGI	-	-	1	P1	-	-	-	-	-	-	-	-	-
.	5:130142572-130142572	A	upstream_gene_variant	MODIFIER	Kctd7	ENSMUSG00000034110	Transcript	ENSMUST00000144467.1	protein_coding	-	-	-	-	-	-	-	-	-	-	2532	1	cds_start_NF,cds_end_NF	MGI	-	-	3	-	-	-	-	-	-	-	-	-	-
.	5:130142572-130142572	A	upstream_gene_variant	MODIFIER	Kctd7	ENSMUSG00000034110	Transcript	ENSMUST00000144878.2	nonsense_mediated_decay	-	-	-	-	-	-	-	-	-	-	2352	1	-	MGI	-	-	5	-	-	-	-	-	-	-	-	-	-
.	5:130142572-130142572	A	regulatory_region_variant	MODIFIER	-	-	RegulatoryFeature	ENSMUSR00000428793	-	-	-	-	-	-	-	-	-	-	-	-	-	-	-	-	-	-	-	-	-	-	-	-	-	-	-	-
.	5:137508770-137508770	T	intron_variant	MODIFIER	Epo	ENSMUSG00000029711	Transcript	ENSMUST00000111038.7	protein_coding	-	1/5	-	-	-	-	-	-	-	-	-	-1	-	MGI	-	-	5	P3	-	-	-	-	-	-	-	-	-
.	5:137508770-137508770	T	upstream_gene_variant	MODIFIER	Gm8066	ENSMUSG00000106237	Transcript	ENSMUST00000197762.1	lincRNA	-	-	-	-	-	-	-	-	-	-	1483	1	-	MGI	-	-	3	-	-	-	-	-	-	-	-	-	-
.	5:137508771-137508771	G	intron_variant	MODIFIER	Epo	ENSMUSG00000029711	Transcript	ENSMUST00000111038.7	protein_coding	-	1/5	-	-	-	-	-	-	-	-	-	-1	-	MGI	-	-	5	P3	-	-	-	-	-	-	-	-	-
.	5:137508771-137508771	G	upstream_gene_variant	MODIFIER	Gm8066	ENSMUSG00000106237	Transcript	ENSMUST00000197762.1	lincRNA	-	-	-	-	-	-	-	-	-	-	1482	1	-	MGI	-	-	3	-	-	-	-	-	-	-	-	-	-
.	5:137679481-137679481	G	intron_variant	MODIFIER	Agfg2	ENSMUSG00000029722	Transcript	ENSMUST00000031736.15	protein_coding	-	1/11	-	-	-	-	-	-	-	rs32288428	-	-1	-	MGI	-	-	1	P3	-	-	-	-	-	-	-	-	-
.	5:137679481-137679481	G	intron_variant	MODIFIER	Agfg2	ENSMUSG00000029722	Transcript	ENSMUST00000100544.10	protein_coding	-	1/12	-	-	-	-	-	-	-	rs32288428	-	-1	-	MGI	-	-	1	A2	-	-	-	-	-	-	-	-	-
.	5:137679481-137679481	G	intron_variant,non_coding_transcript_variant	MODIFIER	Agfg2	ENSMUSG00000029722	Transcript	ENSMUST00000138604.1	retained_intron	-	1/4	-	-	-	-	-	-	-	rs32288428	-	-1	-	MGI	-	-	2	-	-	-	-	-	-	-	-	-	-
.	5:137679481-137679481	G	intron_variant	MODIFIER	Agfg2	ENSMUSG00000029722	Transcript	ENSMUST00000151839.1	protein_coding	-	1/10	-	-	-	-	-	-	-	rs32288428	-	-1	cds_end_NF	MGI	-	-	1	-	-	-	-	-	-	-	-	-	-
.	5:137679481-137679481	G	regulatory_region_variant	MODIFIER	-	-	RegulatoryFeature	ENSMUSR00000219709	-	-	-	-	-	-	-	-	-	-	rs32288428	-	-	-	-	-	-	-	-	-	-	-	-	-	-	-	-	-
.	5:137679680-137679680	C	intron_variant	MODIFIER	Agfg2	ENSMUSG00000029722	Transcript	ENSMUST00000031736.15	protein_coding	-	1/11	-	-	-	-	-	-	-	rs32288430	-	-1	-	MGI	-	-	1	P3	-	-	-	-	-	-	-	-	-
.	5:137679680-137679680	C	intron_variant	MODIFIER	Agfg2	ENSMUSG00000029722	Transcript	ENSMUST00000100544.10	protein_coding	-	1/12	-	-	-	-	-	-	-	rs32288430	-	-1	-	MGI	-	-	1	A2	-	-	-	-	-	-	-	-	-
.	5:137679680-137679680	C	intron_variant,non_coding_transcript_variant	MODIFIER	Agfg2	ENSMUSG00000029722	Transcript	ENSMUST00000138604.1	retained_intron	-	1/4	-	-	-	-	-	-	-	rs32288430	-	-1	-	MGI	-	-	2	-	-	-	-	-	-	-	-	-	-
.	5:137679680-137679680	C	intron_variant	MODIFIER	Agfg2	ENSMUSG00000029722	Transcript	ENSMUST00000151839.1	protein_coding	-	1/10	-	-	-	-	-	-	-	rs32288430	-	-1	cds_end_NF	MGI	-	-	1	-	-	-	-	-	-	-	-	-	-
.	5:137679680-137679680	C	regulatory_region_variant	MODIFIER	-	-	RegulatoryFeature	ENSMUSR00000219709	-	-	-	-	-	-	-	-	-	-	rs32288430	-	-	-	-	-	-	-	-	-	-	-	-	-	-	-	-	-
.	5:137680555-137680555	C	intron_variant	MODIFIER	Agfg2	ENSMUSG00000029722	Transcript	ENSMUST00000031736.15	protein_coding	-	1/11	-	-	-	-	-	-	-	rs33708266	-	-1	-	MGI	-	-	1	P3	-	-	-	-	-	-	-	-	-
.	5:137680555-137680555	C	intron_variant	MODIFIER	Agfg2	ENSMUSG00000029722	Transcript	ENSMUST00000100544.10	protein_coding	-	1/12	-	-	-	-	-	-	-	rs33708266	-	-1	-	MGI	-	-	1	A2	-	-	-	-	-	-	-	-	-
.	5:137680555-137680555	C	downstream_gene_variant	MODIFIER	Gm15498	ENSMUSG00000079163	Transcript	ENSMUST00000126693.1	lincRNA	-	-	-	-	-	-	-	-	-	rs33708266	4599	-1	-	MGI	-	-	1	-	-	-	-	-	-	-	-	-	-
.	5:137680555-137680555	C	intron_variant,non_coding_transcript_variant	MODIFIER	Agfg2	ENSMUSG00000029722	Transcript	ENSMUST00000138604.1	retained_intron	-	1/4	-	-	-	-	-	-	-	rs33708266	-	-1	-	MGI	-	-	2	-	-	-	-	-	-	-	-	-	-
.	5:137680555-137680555	C	intron_variant	MODIFIER	Agfg2	ENSMUSG00000029722	Transcript	ENSMUST00000151839.1	protein_coding	-	1/10	-	-	-	-	-	-	-	rs33708266	-	-1	cds_end_NF	MGI	-	-	1	-	-	-	-	-	-	-	-	-	-
.	5:137680738-137680738	A	intron_variant	MODIFIER	Agfg2	ENSMUSG00000029722	Transcript	ENSMUST00000031736.15	protein_coding	-	1/11	-	-	-	-	-	-	-	rs33090917	-	-1	-	MGI	-	-	1	P3	-	-	-	-	-	-	-	-	-
.	5:137680738-137680738	A	intron_variant	MODIFIER	Agfg2	ENSMUSG00000029722	Transcript	ENSMUST00000100544.10	protein_coding	-	1/12	-	-	-	-	-	-	-	rs33090917	-	-1	-	MGI	-	-	1	A2	-	-	-	-	-	-	-	-	-
.	5:137680738-137680738	A	downstream_gene_variant	MODIFIER	Gm15498	ENSMUSG00000079163	Transcript	ENSMUST00000126693.1	lincRNA	-	-	-	-	-	-	-	-	-	rs33090917	4416	-1	-	MGI	-	-	1	-	-	-	-	-	-	-	-	-	-
.	5:137680738-137680738	A	intron_variant,non_coding_transcript_variant	MODIFIER	Agfg2	ENSMUSG00000029722	Transcript	ENSMUST00000138604.1	retained_intron	-	1/4	-	-	-	-	-	-	-	rs33090917	-	-1	-	MGI	-	-	2	-	-	-	-	-	-	-	-	-	-
.	5:137680738-137680738	A	intron_variant	MODIFIER	Agfg2	ENSMUSG00000029722	Transcript	ENSMUST00000151839.1	protein_coding	-	1/10	-	-	-	-	-	-	-	rs33090917	-	-1	cds_end_NF	MGI	-	-	1	-	-	-	-	-	-	-	-	-	-
.	5:137680760-137680760	T	intron_variant	MODIFIER	Agfg2	ENSMUSG00000029722	Transcript	ENSMUST00000031736.15	protein_coding	-	1/11	-	-	-	-	-	-	-	-	-	-1	-	MGI	-	-	1	P3	-	-	-	-	-	-	-	-	-
.	5:137680760-137680760	T	intron_variant	MODIFIER	Agfg2	ENSMUSG00000029722	Transcript	ENSMUST00000100544.10	protein_coding	-	1/12	-	-	-	-	-	-	-	-	-	-1	-	MGI	-	-	1	A2	-	-	-	-	-	-	-	-	-
.	5:137680760-137680760	T	downstream_gene_variant	MODIFIER	Gm15498	ENSMUSG00000079163	Transcript	ENSMUST00000126693.1	lincRNA	-	-	-	-	-	-	-	-	-	-	4394	-1	-	MGI	-	-	1	-	-	-	-	-	-	-	-	-	-
.	5:137680760-137680760	T	intron_variant,non_coding_transcript_variant	MODIFIER	Agfg2	ENSMUSG00000029722	Transcript	ENSMUST00000138604.1	retained_intron	-	1/4	-	-	-	-	-	-	-	-	-	-1	-	MGI	-	-	2	-	-	-	-	-	-	-	-	-	-
.	5:137680760-137680760	T	intron_variant	MODIFIER	Agfg2	ENSMUSG00000029722	Transcript	ENSMUST00000151839.1	protein_coding	-	1/10	-	-	-	-	-	-	-	-	-	-1	cds_end_NF	MGI	-	-	1	-	-	-	-	-	-	-	-	-	-
.	5:137695045-137695045	T	upstream_gene_variant	MODIFIER	Gm15498	ENSMUSG00000079163	Transcript	ENSMUST00000126693.1	lincRNA	-	-	-	-	-	-	-	-	-	rs32284844	4294	-1	-	MGI	-	-	1	-	-	-	-	-	-	-	-	-	-
.	5:137695045-137695045	T	regulatory_region_variant	MODIFIER	-	-	RegulatoryFeature	ENSMUSR00000219714	-	-	-	-	-	-	-	-	-	-	rs32284844	-	-	-	-	-	-	-	-	-	-	-	-	-	-	-	-	-
.	5:137700740-137700740	T	regulatory_region_variant	MODIFIER	-	-	RegulatoryFeature	ENSMUSR00000692169	-	-	-	-	-	-	-	-	-	-	rs242716544	-	-	-	-	-	-	-	-	-	-	-	-	-	-	-	-	-
.	5:137700740-137700740	T	intergenic_variant	MODIFIER	-	-	-	-	-	-	-	-	-	-	-	-	-	-	rs242716544	-	-	-	-	-	-	-	-	-	-	-	-	-	-	-	-	-
.	5:137700741-137700741	T	regulatory_region_variant	MODIFIER	-	-	RegulatoryFeature	ENSMUSR00000692169	-	-	-	-	-	-	-	-	-	-	rs255956052	-	-	-	-	-	-	-	-	-	-	-	-	-	-	-	-	-
.	5:137700741-137700741	T	intergenic_variant	MODIFIER	-	-	-	-	-	-	-	-	-	-	-	-	-	-	rs255956052	-	-	-	-	-	-	-	-	-	-	-	-	-	-	-	-	-
.	5:138768204-138768204	C	intron_variant	MODIFIER	Fam20c	ENSMUSG00000025854	Transcript	ENSMUST00000026972.7	protein_coding	-	3/9	-	-	-	-	-	-	-	rs255357825	-	1	-	MGI	-	-	1	P1	-	-	-	-	-	-	-	-	abnormal_kidney_morphology+IMPC+ENSMUSG00000025854,abnormal_seminal_vesicle_morphology+IMPC+ENSMUSG00000025854,preweaning_lethality__incomplete_penetrance+IMPC+ENSMUSG00000025854,abnormal_bone_structure+MGI+ENSMUSG00000025854,abnormal_cued_conditioning_behavior+MGI+ENSMUSG00000025854,abnormal_dental_pulp_cavity_morphology+MGI+ENSMUSG00000025854,abnormal_dentin_development+MGI+ENSMUSG00000025854,abnormal_dentin_morphology+MGI+ENSMUSG00000025854,abnormal_epiphyseal_plate_morphology+MGI+ENSMUSG00000025854,abnormal_femur_morphology+MGI+ENSMUSG00000025854,abnormal_glomerular_capsule_parietal_layer_morphology+MGI+ENSMUSG00000025854,abnormal_jaw_morphology+MGI+ENSMUSG00000025854,abnormal_lacrimal_gland_physiology+MGI+ENSMUSG00000025854,abnormal_maxilla_morphology+MGI+ENSMUSG00000025854,abnormal_motor_capabilities/coordination/movement+MGI+ENSMUSG00000025854,abnormal_postnatal_growth/weight/body_size+MGI+ENSMUSG00000025854,abnormal_prepulse_inhibition+MGI+ENSMUSG00000025854,abnormal_salivary_gland_morphology+MGI+ENSMUSG00000025854,abnormal_skeleton_morphology+MGI+ENSMUSG00000025854,abnormal_tooth_hard_tissue_morphology+MGI+ENSMUSG00000025854,abnormal_tooth_morphology+MGI+ENSMUSG00000025854,abnormal_tooth_root_morphology+MGI+ENSMUSG00000025854,abnormal_trabecular_bone_morphology+MGI+ENSMUSG00000025854,abnormal_vertebrae_morphology+MGI+ENSMUSG00000025854,absent_bone_trabeculae+MGI+ENSMUSG00000025854,absent_enamel+MGI+ENSMUSG00000025854,apical_tooth_abscess+MGI+ENSMUSG00000025854,conical_molar+MGI+ENSMUSG00000025854,decreased_body_length+MGI+ENSMUSG00000025854,decreased_body_weight+MGI+ENSMUSG00000025854,decreased_bone_mineral_content+MGI+ENSMUSG00000025854,decreased_bone_mineral_density+MGI+ENSMUSG00000025854,decreased_circulating_calcium_level+MGI+ENSMUSG00000025854,decreased_circulating_phosphate_level+MGI+ENSMUSG00000025854,decreased_compact_bone_thickness+MGI+ENSMUSG00000025854,decreased_trabecular_bone_thickness+MGI+ENSMUSG00000025854,decreased_trabecular_bone_volume+MGI+ENSMUSG00000025854,dental_pulp_necrosis+MGI+ENSMUSG00000025854,distended_abdomen+MGI+ENSMUSG00000025854,extramedullary_hematopoiesis+MGI+ENSMUSG00000025854,fragile_skeleton+MGI+ENSMUSG00000025854,hypoactivity+MGI+ENSMUSG00000025854,impaired_balance+MGI+ENSMUSG00000025854,impaired_hearing+MGI+ENSMUSG00000025854,increased_circulating_alkaline_phosphatase_level+MGI+ENSMUSG00000025854,Leydig_cell_hypoplasia+MGI+ENSMUSG00000025854,mandibular_hyperostosis+MGI+ENSMUSG00000025854,osteosclerosis+MGI+ENSMUSG00000025854,postnatal_growth_retardation+MGI+ENSMUSG00000025854,postnatal_lethality__incomplete_penetrance+MGI+ENSMUSG00000025854,small_molars+MGI+ENSMUSG00000025854
.	5:138768204-138768204	C	intron_variant,NMD_transcript_variant	MODIFIER	Fam20c	ENSMUSG00000025854	Transcript	ENSMUST00000160645.7	nonsense_mediated_decay	-	4/10	-	-	-	-	-	-	-	rs255357825	-	1	-	MGI	-	-	1	-	-	-	-	-	-	-	-	-	abnormal_kidney_morphology+IMPC+ENSMUSG00000025854,abnormal_seminal_vesicle_morphology+IMPC+ENSMUSG00000025854,preweaning_lethality__incomplete_penetrance+IMPC+ENSMUSG00000025854,abnormal_bone_structure+MGI+ENSMUSG00000025854,abnormal_cued_conditioning_behavior+MGI+ENSMUSG00000025854,abnormal_dental_pulp_cavity_morphology+MGI+ENSMUSG00000025854,abnormal_dentin_development+MGI+ENSMUSG00000025854,abnormal_dentin_morphology+MGI+ENSMUSG00000025854,abnormal_epiphyseal_plate_morphology+MGI+ENSMUSG00000025854,abnormal_femur_morphology+MGI+ENSMUSG00000025854,abnormal_glomerular_capsule_parietal_layer_morphology+MGI+ENSMUSG00000025854,abnormal_jaw_morphology+MGI+ENSMUSG00000025854,abnormal_lacrimal_gland_physiology+MGI+ENSMUSG00000025854,abnormal_maxilla_morphology+MGI+ENSMUSG00000025854,abnormal_motor_capabilities/coordination/movement+MGI+ENSMUSG00000025854,abnormal_postnatal_growth/weight/body_size+MGI+ENSMUSG00000025854,abnormal_prepulse_inhibition+MGI+ENSMUSG00000025854,abnormal_salivary_gland_morphology+MGI+ENSMUSG00000025854,abnormal_skeleton_morphology+MGI+ENSMUSG00000025854,abnormal_tooth_hard_tissue_morphology+MGI+ENSMUSG00000025854,abnormal_tooth_morphology+MGI+ENSMUSG00000025854,abnormal_tooth_root_morphology+MGI+ENSMUSG00000025854,abnormal_trabecular_bone_morphology+MGI+ENSMUSG00000025854,abnormal_vertebrae_morphology+MGI+ENSMUSG00000025854,absent_bone_trabeculae+MGI+ENSMUSG00000025854,absent_enamel+MGI+ENSMUSG00000025854,apical_tooth_abscess+MGI+ENSMUSG00000025854,conical_molar+MGI+ENSMUSG00000025854,decreased_body_length+MGI+ENSMUSG00000025854,decreased_body_weight+MGI+ENSMUSG00000025854,decreased_bone_mineral_content+MGI+ENSMUSG00000025854,decreased_bone_mineral_density+MGI+ENSMUSG00000025854,decreased_circulating_calcium_level+MGI+ENSMUSG00000025854,decreased_circulating_phosphate_level+MGI+ENSMUSG00000025854,decreased_compact_bone_thickness+MGI+ENSMUSG00000025854,decreased_trabecular_bone_thickness+MGI+ENSMUSG00000025854,decreased_trabecular_bone_volume+MGI+ENSMUSG00000025854,dental_pulp_necrosis+MGI+ENSMUSG00000025854,distended_abdomen+MGI+ENSMUSG00000025854,extramedullary_hematopoiesis+MGI+ENSMUSG00000025854,fragile_skeleton+MGI+ENSMUSG00000025854,hypoactivity+MGI+ENSMUSG00000025854,impaired_balance+MGI+ENSMUSG00000025854,impaired_hearing+MGI+ENSMUSG00000025854,increased_circulating_alkaline_phosphatase_level+MGI+ENSMUSG00000025854,Leydig_cell_hypoplasia+MGI+ENSMUSG00000025854,mandibular_hyperostosis+MGI+ENSMUSG00000025854,osteosclerosis+MGI+ENSMUSG00000025854,postnatal_growth_retardation+MGI+ENSMUSG00000025854,postnatal_lethality__incomplete_penetrance+MGI+ENSMUSG00000025854,small_molars+MGI+ENSMUSG00000025854
.	5:138768255-138768255	C	intron_variant	MODIFIER	Fam20c	ENSMUSG00000025854	Transcript	ENSMUST00000026972.7	protein_coding	-	3/9	-	-	-	-	-	-	-	rs36977575	-	1	-	MGI	-	-	1	P1	-	-	-	-	-	-	-	-	-
.	5:138768255-138768255	C	intron_variant,NMD_transcript_variant	MODIFIER	Fam20c	ENSMUSG00000025854	Transcript	ENSMUST00000160645.7	nonsense_mediated_decay	-	4/10	-	-	-	-	-	-	-	rs36977575	-	1	-	MGI	-	-	1	-	-	-	-	-	-	-	-	-	-
.	5:138787667-138787667	T	intron_variant	MODIFIER	Fam20c	ENSMUSG00000025854	Transcript	ENSMUST00000026972.7	protein_coding	-	3/9	-	-	-	-	-	-	-	rs582413384	-	1	-	MGI	-	-	1	P1	-	-	-	-	-	-	-	-	-
.	5:138787667-138787667	T	intron_variant,non_coding_transcript_variant	MODIFIER	Fam20c	ENSMUSG00000025854	Transcript	ENSMUST00000159176.7	processed_transcript	-	1/7	-	-	-	-	-	-	-	rs582413384	-	1	-	MGI	-	-	3	-	-	-	-	-	-	-	-	-	-
.	5:138787667-138787667	T	intron_variant,NMD_transcript_variant	MODIFIER	Fam20c	ENSMUSG00000025854	Transcript	ENSMUST00000160645.7	nonsense_mediated_decay	-	4/10	-	-	-	-	-	-	-	rs582413384	-	1	-	MGI	-	-	1	-	-	-	-	-	-	-	-	-	-
.	5:138787667-138787667	T	upstream_gene_variant	MODIFIER	Fam20c	ENSMUSG00000025854	Transcript	ENSMUST00000160988.1	processed_transcript	-	-	-	-	-	-	-	-	-	rs582413384	1107	1	-	MGI	-	-	3	-	-	-	-	-	-	-	-	-	-
.	5:138787667-138787667	T	regulatory_region_variant	MODIFIER	-	-	RegulatoryFeature	ENSMUSR00000429645	-	-	-	-	-	-	-	-	-	-	rs582413384	-	-	-	-	-	-	-	-	-	-	-	-	-	-	-	-	-
.	5:138787768-138787768	A	intron_variant	MODIFIER	Fam20c	ENSMUSG00000025854	Transcript	ENSMUST00000026972.7	protein_coding	-	3/9	-	-	-	-	-	-	-	rs37026999	-	1	-	MGI	-	-	1	P1	-	-	-	-	-	-	-	-	-
.	5:138787768-138787768	A	intron_variant,non_coding_transcript_variant	MODIFIER	Fam20c	ENSMUSG00000025854	Transcript	ENSMUST00000159176.7	processed_transcript	-	1/7	-	-	-	-	-	-	-	rs37026999	-	1	-	MGI	-	-	3	-	-	-	-	-	-	-	-	-	-
.	5:138787768-138787768	A	intron_variant,NMD_transcript_variant	MODIFIER	Fam20c	ENSMUSG00000025854	Transcript	ENSMUST00000160645.7	nonsense_mediated_decay	-	4/10	-	-	-	-	-	-	-	rs37026999	-	1	-	MGI	-	-	1	-	-	-	-	-	-	-	-	-	-
.	5:138787768-138787768	A	upstream_gene_variant	MODIFIER	Fam20c	ENSMUSG00000025854	Transcript	ENSMUST00000160988.1	processed_transcript	-	-	-	-	-	-	-	-	-	rs37026999	1006	1	-	MGI	-	-	3	-	-	-	-	-	-	-	-	-	-
.	5:138787768-138787768	A	regulatory_region_variant	MODIFIER	-	-	RegulatoryFeature	ENSMUSR00000429645	-	-	-	-	-	-	-	-	-	-	rs37026999	-	-	-	-	-	-	-	-	-	-	-	-	-	-	-	-	-
.	5:138812383-138812383	G	downstream_gene_variant	MODIFIER	Fam20c	ENSMUSG00000025854	Transcript	ENSMUST00000026972.7	protein_coding	-	-	-	-	-	-	-	-	-	rs264647406	2306	1	-	MGI	-	-	1	P1	-	-	-	-	-	-	-	-	-
.	5:138812383-138812383	G	downstream_gene_variant	MODIFIER	Fam20c	ENSMUSG00000025854	Transcript	ENSMUST00000159176.7	processed_transcript	-	-	-	-	-	-	-	-	-	rs264647406	3224	1	-	MGI	-	-	3	-	-	-	-	-	-	-	-	-	-
.	5:138812383-138812383	G	downstream_gene_variant	MODIFIER	Fam20c	ENSMUSG00000025854	Transcript	ENSMUST00000160645.7	nonsense_mediated_decay	-	-	-	-	-	-	-	-	-	rs264647406	3002	1	-	MGI	-	-	1	-	-	-	-	-	-	-	-	-	-
.	5:138812383-138812383	G	downstream_gene_variant	MODIFIER	Fam20c	ENSMUSG00000025854	Transcript	ENSMUST00000161641.1	retained_intron	-	-	-	-	-	-	-	-	-	rs264647406	2978	1	-	MGI	-	-	2	-	-	-	-	-	-	-	-	-	-
.	5:138813498-138813498	A	downstream_gene_variant	MODIFIER	Fam20c	ENSMUSG00000025854	Transcript	ENSMUST00000026972.7	protein_coding	-	-	-	-	-	-	-	-	-	-	3421	1	-	MGI	-	-	1	P1	-	-	-	-	-	-	-	-	-
.	5:138813498-138813498	A	downstream_gene_variant	MODIFIER	Fam20c	ENSMUSG00000025854	Transcript	ENSMUST00000159176.7	processed_transcript	-	-	-	-	-	-	-	-	-	-	4339	1	-	MGI	-	-	3	-	-	-	-	-	-	-	-	-	-
.	5:138813498-138813498	A	downstream_gene_variant	MODIFIER	Fam20c	ENSMUSG00000025854	Transcript	ENSMUST00000160645.7	nonsense_mediated_decay	-	-	-	-	-	-	-	-	-	-	4117	1	-	MGI	-	-	1	-	-	-	-	-	-	-	-	-	-
.	5:138813498-138813498	A	downstream_gene_variant	MODIFIER	Fam20c	ENSMUSG00000025854	Transcript	ENSMUST00000161641.1	retained_intron	-	-	-	-	-	-	-	-	-	-	4093	1	-	MGI	-	-	2	-	-	-	-	-	-	-	-	-	-
.	5:138813592-138813592	C	downstream_gene_variant	MODIFIER	Fam20c	ENSMUSG00000025854	Transcript	ENSMUST00000026972.7	protein_coding	-	-	-	-	-	-	-	-	-	-	3515	1	-	MGI	-	-	1	P1	-	-	-	-	-	-	-	-	-
.	5:138813592-138813592	C	downstream_gene_variant	MODIFIER	Fam20c	ENSMUSG00000025854	Transcript	ENSMUST00000159176.7	processed_transcript	-	-	-	-	-	-	-	-	-	-	4433	1	-	MGI	-	-	3	-	-	-	-	-	-	-	-	-	-
.	5:138813592-138813592	C	downstream_gene_variant	MODIFIER	Fam20c	ENSMUSG00000025854	Transcript	ENSMUST00000160645.7	nonsense_mediated_decay	-	-	-	-	-	-	-	-	-	-	4211	1	-	MGI	-	-	1	-	-	-	-	-	-	-	-	-	-
.	5:138813592-138813592	C	downstream_gene_variant	MODIFIER	Fam20c	ENSMUSG00000025854	Transcript	ENSMUST00000161641.1	retained_intron	-	-	-	-	-	-	-	-	-	-	4187	1	-	MGI	-	-	2	-	-	-	-	-	-	-	-	-	-
.	5:138813635-138813635	T	downstream_gene_variant	MODIFIER	Fam20c	ENSMUSG00000025854	Transcript	ENSMUST00000026972.7	protein_coding	-	-	-	-	-	-	-	-	-	rs36897268	3558	1	-	MGI	-	-	1	P1	-	-	-	-	-	-	-	-	-
.	5:138813635-138813635	T	downstream_gene_variant	MODIFIER	Fam20c	ENSMUSG00000025854	Transcript	ENSMUST00000159176.7	processed_transcript	-	-	-	-	-	-	-	-	-	rs36897268	4476	1	-	MGI	-	-	3	-	-	-	-	-	-	-	-	-	-
.	5:138813635-138813635	T	downstream_gene_variant	MODIFIER	Fam20c	ENSMUSG00000025854	Transcript	ENSMUST00000160645.7	nonsense_mediated_decay	-	-	-	-	-	-	-	-	-	rs36897268	4254	1	-	MGI	-	-	1	-	-	-	-	-	-	-	-	-	-
.	5:138813635-138813635	T	downstream_gene_variant	MODIFIER	Fam20c	ENSMUSG00000025854	Transcript	ENSMUST00000161641.1	retained_intron	-	-	-	-	-	-	-	-	-	rs36897268	4230	1	-	MGI	-	-	2	-	-	-	-	-	-	-	-	-	-
.	5:138813658-138813658	T	downstream_gene_variant	MODIFIER	Fam20c	ENSMUSG00000025854	Transcript	ENSMUST00000026972.7	protein_coding	-	-	-	-	-	-	-	-	-	rs238645810	3581	1	-	MGI	-	-	1	P1	-	-	-	-	-	-	-	-	-
.	5:138813658-138813658	T	downstream_gene_variant	MODIFIER	Fam20c	ENSMUSG00000025854	Transcript	ENSMUST00000159176.7	processed_transcript	-	-	-	-	-	-	-	-	-	rs238645810	4499	1	-	MGI	-	-	3	-	-	-	-	-	-	-	-	-	-
.	5:138813658-138813658	T	downstream_gene_variant	MODIFIER	Fam20c	ENSMUSG00000025854	Transcript	ENSMUST00000160645.7	nonsense_mediated_decay	-	-	-	-	-	-	-	-	-	rs238645810	4277	1	-	MGI	-	-	1	-	-	-	-	-	-	-	-	-	-
.	5:138813658-138813658	T	downstream_gene_variant	MODIFIER	Fam20c	ENSMUSG00000025854	Transcript	ENSMUST00000161641.1	retained_intron	-	-	-	-	-	-	-	-	-	rs238645810	4253	1	-	MGI	-	-	2	-	-	-	-	-	-	-	-	-	-
.	5:138813660-138813660	A	downstream_gene_variant	MODIFIER	Fam20c	ENSMUSG00000025854	Transcript	ENSMUST00000026972.7	protein_coding	-	-	-	-	-	-	-	-	-	rs263717456	3583	1	-	MGI	-	-	1	P1	-	-	-	-	-	-	-	-	-
.	5:138813660-138813660	A	downstream_gene_variant	MODIFIER	Fam20c	ENSMUSG00000025854	Transcript	ENSMUST00000159176.7	processed_transcript	-	-	-	-	-	-	-	-	-	rs263717456	4501	1	-	MGI	-	-	3	-	-	-	-	-	-	-	-	-	-
.	5:138813660-138813660	A	downstream_gene_variant	MODIFIER	Fam20c	ENSMUSG00000025854	Transcript	ENSMUST00000160645.7	nonsense_mediated_decay	-	-	-	-	-	-	-	-	-	rs263717456	4279	1	-	MGI	-	-	1	-	-	-	-	-	-	-	-	-	-
.	5:138813660-138813660	A	downstream_gene_variant	MODIFIER	Fam20c	ENSMUSG00000025854	Transcript	ENSMUST00000161641.1	retained_intron	-	-	-	-	-	-	-	-	-	rs263717456	4255	1	-	MGI	-	-	2	-	-	-	-	-	-	-	-	-	-
.	5:138813746-138813746	A	downstream_gene_variant	MODIFIER	Fam20c	ENSMUSG00000025854	Transcript	ENSMUST00000026972.7	protein_coding	-	-	-	-	-	-	-	-	-	-	3669	1	-	MGI	-	-	1	P1	-	-	-	-	-	-	-	-	-
.	5:138813746-138813746	A	downstream_gene_variant	MODIFIER	Fam20c	ENSMUSG00000025854	Transcript	ENSMUST00000159176.7	processed_transcript	-	-	-	-	-	-	-	-	-	-	4587	1	-	MGI	-	-	3	-	-	-	-	-	-	-	-	-	-
.	5:138813746-138813746	A	downstream_gene_variant	MODIFIER	Fam20c	ENSMUSG00000025854	Transcript	ENSMUST00000160645.7	nonsense_mediated_decay	-	-	-	-	-	-	-	-	-	-	4365	1	-	MGI	-	-	1	-	-	-	-	-	-	-	-	-	-
.	5:138813746-138813746	A	downstream_gene_variant	MODIFIER	Fam20c	ENSMUSG00000025854	Transcript	ENSMUST00000161641.1	retained_intron	-	-	-	-	-	-	-	-	-	-	4341	1	-	MGI	-	-	2	-	-	-	-	-	-	-	-	-	-
.	5:138813905-138813905	T	downstream_gene_variant	MODIFIER	Fam20c	ENSMUSG00000025854	Transcript	ENSMUST00000026972.7	protein_coding	-	-	-	-	-	-	-	-	-	-	3828	1	-	MGI	-	-	1	P1	-	-	-	-	-	-	-	-	-
.	5:138813905-138813905	T	downstream_gene_variant	MODIFIER	Fam20c	ENSMUSG00000025854	Transcript	ENSMUST00000159176.7	processed_transcript	-	-	-	-	-	-	-	-	-	-	4746	1	-	MGI	-	-	3	-	-	-	-	-	-	-	-	-	-
.	5:138813905-138813905	T	downstream_gene_variant	MODIFIER	Fam20c	ENSMUSG00000025854	Transcript	ENSMUST00000160645.7	nonsense_mediated_decay	-	-	-	-	-	-	-	-	-	-	4524	1	-	MGI	-	-	1	-	-	-	-	-	-	-	-	-	-
.	5:138813905-138813905	T	downstream_gene_variant	MODIFIER	Fam20c	ENSMUSG00000025854	Transcript	ENSMUST00000161641.1	retained_intron	-	-	-	-	-	-	-	-	-	-	4500	1	-	MGI	-	-	2	-	-	-	-	-	-	-	-	-	-
.	5:138816974-138816974	A	upstream_gene_variant	MODIFIER	Gm5294	ENSMUSG00000094504	Transcript	ENSMUST00000179205.1	protein_coding	-	-	-	-	-	-	-	-	-	rs253246961	3106	1	-	MGI	-	-	5	P1	-	-	-	-	-	-	-	-	-
.	5:138886770-138886770	C	intergenic_variant	MODIFIER	-	-	-	-	-	-	-	-	-	-	-	-	-	-	rs213216716	-	-	-	-	-	-	-	-	-	-	-	-	-	-	-	-	-
.	5:138886846-138886846	A	intergenic_variant	MODIFIER	-	-	-	-	-	-	-	-	-	-	-	-	-	-	rs250538331	-	-	-	-	-	-	-	-	-	-	-	-	-	-	-	-	-
.	5:138887042-138887042	A	intergenic_variant	MODIFIER	-	-	-	-	-	-	-	-	-	-	-	-	-	-	-	-	-	-	-	-	-	-	-	-	-	-	-	-	-	-	-	-
.	5:140576783-140576783	A	intergenic_variant	MODIFIER	-	-	-	-	-	-	-	-	-	-	-	-	-	-	rs227027861	-	-	-	-	-	-	-	-	-	-	-	-	-	-	-	-	-
.	5:140973699-140973699	T	intron_variant	MODIFIER	Card11	ENSMUSG00000036526	Transcript	ENSMUST00000085786.6	protein_coding	-	1/24	-	-	-	-	-	-	-	-	-	-1	-	MGI	-	-	1	P1	-	-	-	-	-	-	-	-	abnormal_B_cell_differentiation+MGI+ENSMUSG00000036526,abnormal_B_cell_physiology+MGI+ENSMUSG00000036526,abnormal_B_cell_proliferation+MGI+ENSMUSG00000036526,abnormal_CD4-positive__CD25-positive__alpha-beta_regulatory_T_cell_morphology+MGI+ENSMUSG00000036526,abnormal_cytokine_secretion+MGI+ENSMUSG00000036526,abnormal_cytotoxic_T_cell_physiology+MGI+ENSMUSG00000036526,abnormal_double-negative_T_cell_morphology+MGI+ENSMUSG00000036526,abnormal_immune_system_physiology+MGI+ENSMUSG00000036526,abnormal_interleukin-2_secretion+MGI+ENSMUSG00000036526,abnormal_lymphocyte_morphology+MGI+ENSMUSG00000036526,abnormal_NK_cell_physiology+MGI+ENSMUSG00000036526,abnormal_T_cell_activation+MGI+ENSMUSG00000036526,abnormal_T_cell_differentiation+MGI+ENSMUSG00000036526,abnormal_T_cell_proliferation+MGI+ENSMUSG00000036526,abnormal_T-helper_2_cell_differentiation+MGI+ENSMUSG00000036526,absent_B-1a_cells+MGI+ENSMUSG00000036526,absent_immature_B_cells+MGI+ENSMUSG00000036526,decreased_airway_responsiveness+MGI+ENSMUSG00000036526,decreased_B-1a_cell_number+MGI+ENSMUSG00000036526,decreased_B-1_B_cell_number+MGI+ENSMUSG00000036526,decreased_B_cell_proliferation+MGI+ENSMUSG00000036526,decreased_circulating_interleukin-4_level+MGI+ENSMUSG00000036526,decreased_circulating_interleukin-5_level+MGI+ENSMUSG00000036526,decreased_gamma-delta_T_cell_number+MGI+ENSMUSG00000036526,decreased_IgA_level+MGI+ENSMUSG00000036526,decreased_IgE_level+MGI+ENSMUSG00000036526,decreased_IgG1_level+MGI+ENSMUSG00000036526,decreased_IgG2a_level+MGI+ENSMUSG00000036526,decreased_IgG2b_level+MGI+ENSMUSG00000036526,decreased_IgG2c_level+MGI+ENSMUSG00000036526,decreased_IgG3_level+MGI+ENSMUSG00000036526,decreased_IgG_level+MGI+ENSMUSG00000036526,decreased_IgM_level+MGI+ENSMUSG00000036526,decreased_immunoglobulin_level+MGI+ENSMUSG00000036526,decreased_interferon-gamma_secretion+MGI+ENSMUSG00000036526,decreased_interleukin-2_secretion+MGI+ENSMUSG00000036526,decreased_mature_B_cell_number+MGI+ENSMUSG00000036526,decreased_memory_T_cell_number+MGI+ENSMUSG00000036526,decreased_NK_cell_number+MGI+ENSMUSG00000036526,decreased_NK_T_cell_number+MGI+ENSMUSG00000036526,decreased_regulatory_T_cell_number+MGI+ENSMUSG00000036526,decreased_T_cell_proliferation+MGI+ENSMUSG00000036526,dermatitis+MGI+ENSMUSG00000036526,erythroderma+MGI+ENSMUSG00000036526,impaired_humoral_immune_response+MGI+ENSMUSG00000036526,increased_B-1a_cell_number+MGI+ENSMUSG00000036526,increased_B-1_B_cell_number+MGI+ENSMUSG00000036526,increased_B-1b_cell_number+MGI+ENSMUSG00000036526,increased_CD4-positive__alpha_beta_T_cell_number+MGI+ENSMUSG00000036526,increased_CD8-positive__alpha-beta_T_cell_number+MGI+ENSMUSG00000036526,increased_IgE_level+MGI+ENSMUSG00000036526,increased_immunoglobulin_level+MGI+ENSMUSG00000036526,increased_inflammatory_response+MGI+ENSMUSG00000036526,lung_inflammation+MGI+ENSMUSG00000036526,lymph_node_hyperplasia+MGI+ENSMUSG00000036526,spleen_hyperplasia+MGI+ENSMUSG00000036526
.	5:140973699-140973699	T	intron_variant,non_coding_transcript_variant	MODIFIER	Card11	ENSMUSG00000036526	Transcript	ENSMUST00000199091.1	retained_intron	-	1/2	-	-	-	-	-	-	-	-	-	-1	-	MGI	-	-	1	-	-	-	-	-	-	-	-	-	abnormal_B_cell_differentiation+MGI+ENSMUSG00000036526,abnormal_B_cell_physiology+MGI+ENSMUSG00000036526,abnormal_B_cell_proliferation+MGI+ENSMUSG00000036526,abnormal_CD4-positive__CD25-positive__alpha-beta_regulatory_T_cell_morphology+MGI+ENSMUSG00000036526,abnormal_cytokine_secretion+MGI+ENSMUSG00000036526,abnormal_cytotoxic_T_cell_physiology+MGI+ENSMUSG00000036526,abnormal_double-negative_T_cell_morphology+MGI+ENSMUSG00000036526,abnormal_immune_system_physiology+MGI+ENSMUSG00000036526,abnormal_interleukin-2_secretion+MGI+ENSMUSG00000036526,abnormal_lymphocyte_morphology+MGI+ENSMUSG00000036526,abnormal_NK_cell_physiology+MGI+ENSMUSG00000036526,abnormal_T_cell_activation+MGI+ENSMUSG00000036526,abnormal_T_cell_differentiation+MGI+ENSMUSG00000036526,abnormal_T_cell_proliferation+MGI+ENSMUSG00000036526,abnormal_T-helper_2_cell_differentiation+MGI+ENSMUSG00000036526,absent_B-1a_cells+MGI+ENSMUSG00000036526,absent_immature_B_cells+MGI+ENSMUSG00000036526,decreased_airway_responsiveness+MGI+ENSMUSG00000036526,decreased_B-1a_cell_number+MGI+ENSMUSG00000036526,decreased_B-1_B_cell_number+MGI+ENSMUSG00000036526,decreased_B_cell_proliferation+MGI+ENSMUSG00000036526,decreased_circulating_interleukin-4_level+MGI+ENSMUSG00000036526,decreased_circulating_interleukin-5_level+MGI+ENSMUSG00000036526,decreased_gamma-delta_T_cell_number+MGI+ENSMUSG00000036526,decreased_IgA_level+MGI+ENSMUSG00000036526,decreased_IgE_level+MGI+ENSMUSG00000036526,decreased_IgG1_level+MGI+ENSMUSG00000036526,decreased_IgG2a_level+MGI+ENSMUSG00000036526,decreased_IgG2b_level+MGI+ENSMUSG00000036526,decreased_IgG2c_level+MGI+ENSMUSG00000036526,decreased_IgG3_level+MGI+ENSMUSG00000036526,decreased_IgG_level+MGI+ENSMUSG00000036526,decreased_IgM_level+MGI+ENSMUSG00000036526,decreased_immunoglobulin_level+MGI+ENSMUSG00000036526,decreased_interferon-gamma_secretion+MGI+ENSMUSG00000036526,decreased_interleukin-2_secretion+MGI+ENSMUSG00000036526,decreased_mature_B_cell_number+MGI+ENSMUSG00000036526,decreased_memory_T_cell_number+MGI+ENSMUSG00000036526,decreased_NK_cell_number+MGI+ENSMUSG00000036526,decreased_NK_T_cell_number+MGI+ENSMUSG00000036526,decreased_regulatory_T_cell_number+MGI+ENSMUSG00000036526,decreased_T_cell_proliferation+MGI+ENSMUSG00000036526,dermatitis+MGI+ENSMUSG00000036526,erythroderma+MGI+ENSMUSG00000036526,impaired_humoral_immune_response+MGI+ENSMUSG00000036526,increased_B-1a_cell_number+MGI+ENSMUSG00000036526,increased_B-1_B_cell_number+MGI+ENSMUSG00000036526,increased_B-1b_cell_number+MGI+ENSMUSG00000036526,increased_CD4-positive__alpha_beta_T_cell_number+MGI+ENSMUSG00000036526,increased_CD8-positive__alpha-beta_T_cell_number+MGI+ENSMUSG00000036526,increased_IgE_level+MGI+ENSMUSG00000036526,increased_immunoglobulin_level+MGI+ENSMUSG00000036526,increased_inflammatory_response+MGI+ENSMUSG00000036526,lung_inflammation+MGI+ENSMUSG00000036526,lymph_node_hyperplasia+MGI+ENSMUSG00000036526,spleen_hyperplasia+MGI+ENSMUSG00000036526
.	5:141033084-141033084	A	downstream_gene_variant	MODIFIER	Gm44385	ENSMUSG00000104683	Transcript	ENSMUST00000198781.1	miRNA	-	-	-	-	-	-	-	-	-	-	3076	1	-	MGI	-	-	-	-	-	-	-	-	-	-	-	-	-
.	5:141033084-141033084	A	regulatory_region_variant	MODIFIER	-	-	RegulatoryFeature	ENSMUSR00000429996	-	-	-	-	-	-	-	-	-	-	-	-	-	-	-	-	-	-	-	-	-	-	-	-	-	-	-	-
.	5:141047927-141047927	T	regulatory_region_variant	MODIFIER	-	-	RegulatoryFeature	ENSMUSR00000692858	-	-	-	-	-	-	-	-	-	-	-	-	-	-	-	-	-	-	-	-	-	-	-	-	-	-	-	-
.	5:141047927-141047927	T	intergenic_variant	MODIFIER	-	-	-	-	-	-	-	-	-	-	-	-	-	-	-	-	-	-	-	-	-	-	-	-	-	-	-	-	-	-	-	-
.	5:141054854-141054854	A	intergenic_variant	MODIFIER	-	-	-	-	-	-	-	-	-	-	-	-	-	-	-	-	-	-	-	-	-	-	-	-	-	-	-	-	-	-	-	-
.	5:141058103-141058103	T	intergenic_variant	MODIFIER	-	-	-	-	-	-	-	-	-	-	-	-	-	-	-	-	-	-	-	-	-	-	-	-	-	-	-	-	-	-	-	-
.	5:141066175-141066175	T	intergenic_variant	MODIFIER	-	-	-	-	-	-	-	-	-	-	-	-	-	-	rs257394716	-	-	-	-	-	-	-	-	-	-	-	-	-	-	-	-	-
.	5:141066192-141066192	A	intergenic_variant	MODIFIER	-	-	-	-	-	-	-	-	-	-	-	-	-	-	rs221811298	-	-	-	-	-	-	-	-	-	-	-	-	-	-	-	-	-
.	5:141068188-141068188	G	intergenic_variant	MODIFIER	-	-	-	-	-	-	-	-	-	-	-	-	-	-	rs215725075	-	-	-	-	-	-	-	-	-	-	-	-	-	-	-	-	-
.	5:141068232-141068232	C	intergenic_variant	MODIFIER	-	-	-	-	-	-	-	-	-	-	-	-	-	-	rs218628794	-	-	-	-	-	-	-	-	-	-	-	-	-	-	-	-	-
.	5:141068254-141068254	C	intergenic_variant	MODIFIER	-	-	-	-	-	-	-	-	-	-	-	-	-	-	rs253065750	-	-	-	-	-	-	-	-	-	-	-	-	-	-	-	-	-
.	5:141068281-141068281	C	intergenic_variant	MODIFIER	-	-	-	-	-	-	-	-	-	-	-	-	-	-	-	-	-	-	-	-	-	-	-	-	-	-	-	-	-	-	-	-
.	5:141068283-141068283	T	intergenic_variant	MODIFIER	-	-	-	-	-	-	-	-	-	-	-	-	-	-	-	-	-	-	-	-	-	-	-	-	-	-	-	-	-	-	-	-
.	5:141069644-141069644	T	intergenic_variant	MODIFIER	-	-	-	-	-	-	-	-	-	-	-	-	-	-	-	-	-	-	-	-	-	-	-	-	-	-	-	-	-	-	-	-
.	5:141070091-141070091	A	intergenic_variant	MODIFIER	-	-	-	-	-	-	-	-	-	-	-	-	-	-	-	-	-	-	-	-	-	-	-	-	-	-	-	-	-	-	-	-
.	5:141078173-141078173	T	upstream_gene_variant	MODIFIER	Gm26113	ENSMUSG00000093344	Transcript	ENSMUST00000175603.1	miRNA	-	-	-	-	-	-	-	-	-	-	2258	1	-	MGI	-	-	-	-	-	-	-	-	-	-	-	-	-
.	5:141089842-141089842	C	intergenic_variant	MODIFIER	-	-	-	-	-	-	-	-	-	-	-	-	-	-	rs244772245	-	-	-	-	-	-	-	-	-	-	-	-	-	-	-	-	-
.	5:142081744-142081744	A	intron_variant	MODIFIER	Sdk1	ENSMUSG00000039683	Transcript	ENSMUST00000074546.6	protein_coding	-	19/40	-	-	-	-	-	-	-	rs225011762	-	1	-	MGI	-	-	1	-	-	-	-	-	-	-	-	-	-
.	5:142081744-142081744	A	intron_variant	MODIFIER	Sdk1	ENSMUSG00000039683	Transcript	ENSMUST00000085774.10	protein_coding	-	23/44	-	-	-	-	-	-	-	rs225011762	-	1	-	MGI	-	-	1	P1	-	-	-	-	-	-	-	-	-
.	5:142447383-142447383	A	intron_variant	MODIFIER	Foxk1	ENSMUSG00000056493	Transcript	ENSMUST00000072837.6	protein_coding	-	2/8	-	-	-	-	-	-	-	rs214666026	-	1	-	MGI	-	-	1	P1	-	-	-	-	-	-	-	-	abnormal_cell_cycle+MGI+ENSMUSG00000056493,abnormal_muscle_regeneration+MGI+ENSMUSG00000056493,abnormal_myogenesis+MGI+ENSMUSG00000056493,decreased_body_size+MGI+ENSMUSG00000056493
.	5:142447383-142447383	A	regulatory_region_variant	MODIFIER	-	-	RegulatoryFeature	ENSMUSR00000220528	-	-	-	-	-	-	-	-	-	-	rs214666026	-	-	-	-	-	-	-	-	-	-	-	-	-	-	-	-	abnormal_cell_cycle+MGI+ENSMUSG00000056493,abnormal_muscle_regeneration+MGI+ENSMUSG00000056493,abnormal_myogenesis+MGI+ENSMUSG00000056493,decreased_body_size+MGI+ENSMUSG00000056493
.	5:146879140-146879140	C	intergenic_variant	MODIFIER	-	-	-	-	-	-	-	-	-	-	-	-	-	-	rs262245533	-	-	-	-	-	-	-	-	-	-	-	-	-	-	-	-	-
.	5:151182196-151182196	A	intron_variant	MODIFIER	Stard13	ENSMUSG00000016128	Transcript	ENSMUST00000062015.14	protein_coding	-	1/13	-	-	-	-	-	-	-	rs29588685	-	-1	-	MGI	-	-	1	A2	-	-	-	-	-	-	-	-	decreased_erythrocyte_cell_number+IMPC+ENSMUSG00000016128,decreased_hematocrit+IMPC+ENSMUSG00000016128,abnormal_pancreas_development+MGI+ENSMUSG00000016128,abnormal_tumor_vascularization+MGI+ENSMUSG00000016128,decreased_body_size+MGI+ENSMUSG00000016128,decreased_body_weight+MGI+ENSMUSG00000016128,decreased_hematocrit+MGI+ENSMUSG00000016128,decreased_hemoglobin_content+MGI+ENSMUSG00000016128,decreased_total_body_fat_amount+MGI+ENSMUSG00000016128,increased_angiogenesis+MGI+ENSMUSG00000016128,increased_susceptibility_to_bacterial_infection+MGI+ENSMUSG00000016128,increased_tumor_growth/size+MGI+ENSMUSG00000016128,lymphoid_hyperplasia+MGI+ENSMUSG00000016128
.	5:151182196-151182196	A	intron_variant	MODIFIER	Stard13	ENSMUSG00000016128	Transcript	ENSMUST00000110483.8	protein_coding	-	1/13	-	-	-	-	-	-	-	rs29588685	-	-1	-	MGI	-	-	1	P3	-	-	-	-	-	-	-	-	decreased_erythrocyte_cell_number+IMPC+ENSMUSG00000016128,decreased_hematocrit+IMPC+ENSMUSG00000016128,abnormal_pancreas_development+MGI+ENSMUSG00000016128,abnormal_tumor_vascularization+MGI+ENSMUSG00000016128,decreased_body_size+MGI+ENSMUSG00000016128,decreased_body_weight+MGI+ENSMUSG00000016128,decreased_hematocrit+MGI+ENSMUSG00000016128,decreased_hemoglobin_content+MGI+ENSMUSG00000016128,decreased_total_body_fat_amount+MGI+ENSMUSG00000016128,increased_angiogenesis+MGI+ENSMUSG00000016128,increased_susceptibility_to_bacterial_infection+MGI+ENSMUSG00000016128,increased_tumor_growth/size+MGI+ENSMUSG00000016128,lymphoid_hyperplasia+MGI+ENSMUSG00000016128
.	5:151182196-151182196	A	intron_variant	MODIFIER	Stard13	ENSMUSG00000016128	Transcript	ENSMUST00000126770.1	protein_coding	-	1/3	-	-	-	-	-	-	-	rs29588685	-	-1	cds_end_NF	MGI	-	-	3	-	-	-	-	-	-	-	-	-	decreased_erythrocyte_cell_number+IMPC+ENSMUSG00000016128,decreased_hematocrit+IMPC+ENSMUSG00000016128,abnormal_pancreas_development+MGI+ENSMUSG00000016128,abnormal_tumor_vascularization+MGI+ENSMUSG00000016128,decreased_body_size+MGI+ENSMUSG00000016128,decreased_body_weight+MGI+ENSMUSG00000016128,decreased_hematocrit+MGI+ENSMUSG00000016128,decreased_hemoglobin_content+MGI+ENSMUSG00000016128,decreased_total_body_fat_amount+MGI+ENSMUSG00000016128,increased_angiogenesis+MGI+ENSMUSG00000016128,increased_susceptibility_to_bacterial_infection+MGI+ENSMUSG00000016128,increased_tumor_growth/size+MGI+ENSMUSG00000016128,lymphoid_hyperplasia+MGI+ENSMUSG00000016128
.	5:151182196-151182196	A	intron_variant	MODIFIER	Stard13	ENSMUSG00000016128	Transcript	ENSMUST00000129088.7	protein_coding	-	1/3	-	-	-	-	-	-	-	rs29588685	-	-1	cds_end_NF	MGI	-	-	3	-	-	-	-	-	-	-	-	-	decreased_erythrocyte_cell_number+IMPC+ENSMUSG00000016128,decreased_hematocrit+IMPC+ENSMUSG00000016128,abnormal_pancreas_development+MGI+ENSMUSG00000016128,abnormal_tumor_vascularization+MGI+ENSMUSG00000016128,decreased_body_size+MGI+ENSMUSG00000016128,decreased_body_weight+MGI+ENSMUSG00000016128,decreased_hematocrit+MGI+ENSMUSG00000016128,decreased_hemoglobin_content+MGI+ENSMUSG00000016128,decreased_total_body_fat_amount+MGI+ENSMUSG00000016128,increased_angiogenesis+MGI+ENSMUSG00000016128,increased_susceptibility_to_bacterial_infection+MGI+ENSMUSG00000016128,increased_tumor_growth/size+MGI+ENSMUSG00000016128,lymphoid_hyperplasia+MGI+ENSMUSG00000016128
.	5:151182196-151182196	A	intron_variant,non_coding_transcript_variant	MODIFIER	Stard13	ENSMUSG00000016128	Transcript	ENSMUST00000146814.4	retained_intron	-	1/3	-	-	-	-	-	-	-	rs29588685	-	-1	-	MGI	-	-	1	-	-	-	-	-	-	-	-	-	decreased_erythrocyte_cell_number+IMPC+ENSMUSG00000016128,decreased_hematocrit+IMPC+ENSMUSG00000016128,abnormal_pancreas_development+MGI+ENSMUSG00000016128,abnormal_tumor_vascularization+MGI+ENSMUSG00000016128,decreased_body_size+MGI+ENSMUSG00000016128,decreased_body_weight+MGI+ENSMUSG00000016128,decreased_hematocrit+MGI+ENSMUSG00000016128,decreased_hemoglobin_content+MGI+ENSMUSG00000016128,decreased_total_body_fat_amount+MGI+ENSMUSG00000016128,increased_angiogenesis+MGI+ENSMUSG00000016128,increased_susceptibility_to_bacterial_infection+MGI+ENSMUSG00000016128,increased_tumor_growth/size+MGI+ENSMUSG00000016128,lymphoid_hyperplasia+MGI+ENSMUSG00000016128
.	5:151182196-151182196	A	intron_variant,non_coding_transcript_variant	MODIFIER	Stard13	ENSMUSG00000016128	Transcript	ENSMUST00000201680.3	processed_transcript	-	1/3	-	-	-	-	-	-	-	rs29588685	-	-1	-	MGI	-	-	3	-	-	-	-	-	-	-	-	-	decreased_erythrocyte_cell_number+IMPC+ENSMUSG00000016128,decreased_hematocrit+IMPC+ENSMUSG00000016128,abnormal_pancreas_development+MGI+ENSMUSG00000016128,abnormal_tumor_vascularization+MGI+ENSMUSG00000016128,decreased_body_size+MGI+ENSMUSG00000016128,decreased_body_weight+MGI+ENSMUSG00000016128,decreased_hematocrit+MGI+ENSMUSG00000016128,decreased_hemoglobin_content+MGI+ENSMUSG00000016128,decreased_total_body_fat_amount+MGI+ENSMUSG00000016128,increased_angiogenesis+MGI+ENSMUSG00000016128,increased_susceptibility_to_bacterial_infection+MGI+ENSMUSG00000016128,increased_tumor_growth/size+MGI+ENSMUSG00000016128,lymphoid_hyperplasia+MGI+ENSMUSG00000016128
.	5:151182196-151182196	A	intron_variant	MODIFIER	Gm42906	ENSMUSG00000107011	Transcript	ENSMUST00000202365.1	protein_coding	-	2/5	-	-	-	-	-	-	-	rs29588685	-	-1	cds_end_NF	MGI	-	-	5	P1	-	-	-	-	-	-	-	-	decreased_erythrocyte_cell_number+IMPC+ENSMUSG00000016128,decreased_hematocrit+IMPC+ENSMUSG00000016128,abnormal_pancreas_development+MGI+ENSMUSG00000016128,abnormal_tumor_vascularization+MGI+ENSMUSG00000016128,decreased_body_size+MGI+ENSMUSG00000016128,decreased_body_weight+MGI+ENSMUSG00000016128,decreased_hematocrit+MGI+ENSMUSG00000016128,decreased_hemoglobin_content+MGI+ENSMUSG00000016128,decreased_total_body_fat_amount+MGI+ENSMUSG00000016128,increased_angiogenesis+MGI+ENSMUSG00000016128,increased_susceptibility_to_bacterial_infection+MGI+ENSMUSG00000016128,increased_tumor_growth/size+MGI+ENSMUSG00000016128,lymphoid_hyperplasia+MGI+ENSMUSG00000016128
.	5:151185716-151185716	T	intron_variant	MODIFIER	Stard13	ENSMUSG00000016128	Transcript	ENSMUST00000062015.14	protein_coding	-	1/13	-	-	-	-	-	-	-	rs37397895	-	-1	-	MGI	-	-	1	A2	-	-	-	-	-	-	-	-	-
.	5:151185716-151185716	T	intron_variant	MODIFIER	Stard13	ENSMUSG00000016128	Transcript	ENSMUST00000110483.8	protein_coding	-	1/13	-	-	-	-	-	-	-	rs37397895	-	-1	-	MGI	-	-	1	P3	-	-	-	-	-	-	-	-	-
.	5:151185716-151185716	T	intron_variant	MODIFIER	Stard13	ENSMUSG00000016128	Transcript	ENSMUST00000126770.1	protein_coding	-	1/3	-	-	-	-	-	-	-	rs37397895	-	-1	cds_end_NF	MGI	-	-	3	-	-	-	-	-	-	-	-	-	-
.	5:151185716-151185716	T	intron_variant	MODIFIER	Stard13	ENSMUSG00000016128	Transcript	ENSMUST00000129088.7	protein_coding	-	1/3	-	-	-	-	-	-	-	rs37397895	-	-1	cds_end_NF	MGI	-	-	3	-	-	-	-	-	-	-	-	-	-
.	5:151185716-151185716	T	intron_variant,non_coding_transcript_variant	MODIFIER	Stard13	ENSMUSG00000016128	Transcript	ENSMUST00000146814.4	retained_intron	-	1/3	-	-	-	-	-	-	-	rs37397895	-	-1	-	MGI	-	-	1	-	-	-	-	-	-	-	-	-	-
.	5:151185716-151185716	T	intron_variant,non_coding_transcript_variant	MODIFIER	Stard13	ENSMUSG00000016128	Transcript	ENSMUST00000201680.3	processed_transcript	-	1/3	-	-	-	-	-	-	-	rs37397895	-	-1	-	MGI	-	-	3	-	-	-	-	-	-	-	-	-	-
.	5:151185716-151185716	T	intron_variant	MODIFIER	Gm42906	ENSMUSG00000107011	Transcript	ENSMUST00000202365.1	protein_coding	-	2/5	-	-	-	-	-	-	-	rs37397895	-	-1	cds_end_NF	MGI	-	-	5	P1	-	-	-	-	-	-	-	-	-
.	5:151186805-151186805	A	intron_variant	MODIFIER	Stard13	ENSMUSG00000016128	Transcript	ENSMUST00000062015.14	protein_coding	-	1/13	-	-	-	-	-	-	-	rs33436131	-	-1	-	MGI	-	-	1	A2	-	-	-	-	-	-	-	-	-
.	5:151186805-151186805	A	intron_variant	MODIFIER	Stard13	ENSMUSG00000016128	Transcript	ENSMUST00000110483.8	protein_coding	-	1/13	-	-	-	-	-	-	-	rs33436131	-	-1	-	MGI	-	-	1	P3	-	-	-	-	-	-	-	-	-
.	5:151186805-151186805	A	intron_variant	MODIFIER	Stard13	ENSMUSG00000016128	Transcript	ENSMUST00000126770.1	protein_coding	-	1/3	-	-	-	-	-	-	-	rs33436131	-	-1	cds_end_NF	MGI	-	-	3	-	-	-	-	-	-	-	-	-	-
.	5:151186805-151186805	A	intron_variant	MODIFIER	Stard13	ENSMUSG00000016128	Transcript	ENSMUST00000129088.7	protein_coding	-	1/3	-	-	-	-	-	-	-	rs33436131	-	-1	cds_end_NF	MGI	-	-	3	-	-	-	-	-	-	-	-	-	-
.	5:151186805-151186805	A	intron_variant,non_coding_transcript_variant	MODIFIER	Stard13	ENSMUSG00000016128	Transcript	ENSMUST00000146814.4	retained_intron	-	1/3	-	-	-	-	-	-	-	rs33436131	-	-1	-	MGI	-	-	1	-	-	-	-	-	-	-	-	-	-
.	5:151186805-151186805	A	intron_variant,non_coding_transcript_variant	MODIFIER	Stard13	ENSMUSG00000016128	Transcript	ENSMUST00000201680.3	processed_transcript	-	1/3	-	-	-	-	-	-	-	rs33436131	-	-1	-	MGI	-	-	3	-	-	-	-	-	-	-	-	-	-
.	5:151186805-151186805	A	intron_variant	MODIFIER	Gm42906	ENSMUSG00000107011	Transcript	ENSMUST00000202365.1	protein_coding	-	2/5	-	-	-	-	-	-	-	rs33436131	-	-1	cds_end_NF	MGI	-	-	5	P1	-	-	-	-	-	-	-	-	-
.	5:151186867-151186867	C	intron_variant	MODIFIER	Stard13	ENSMUSG00000016128	Transcript	ENSMUST00000062015.14	protein_coding	-	1/13	-	-	-	-	-	-	-	-	-	-1	-	MGI	-	-	1	A2	-	-	-	-	-	-	-	-	-
.	5:151186867-151186867	C	intron_variant	MODIFIER	Stard13	ENSMUSG00000016128	Transcript	ENSMUST00000110483.8	protein_coding	-	1/13	-	-	-	-	-	-	-	-	-	-1	-	MGI	-	-	1	P3	-	-	-	-	-	-	-	-	-
.	5:151186867-151186867	C	intron_variant	MODIFIER	Stard13	ENSMUSG00000016128	Transcript	ENSMUST00000126770.1	protein_coding	-	1/3	-	-	-	-	-	-	-	-	-	-1	cds_end_NF	MGI	-	-	3	-	-	-	-	-	-	-	-	-	-
.	5:151186867-151186867	C	intron_variant	MODIFIER	Stard13	ENSMUSG00000016128	Transcript	ENSMUST00000129088.7	protein_coding	-	1/3	-	-	-	-	-	-	-	-	-	-1	cds_end_NF	MGI	-	-	3	-	-	-	-	-	-	-	-	-	-
.	5:151186867-151186867	C	intron_variant,non_coding_transcript_variant	MODIFIER	Stard13	ENSMUSG00000016128	Transcript	ENSMUST00000146814.4	retained_intron	-	1/3	-	-	-	-	-	-	-	-	-	-1	-	MGI	-	-	1	-	-	-	-	-	-	-	-	-	-
.	5:151186867-151186867	C	intron_variant,non_coding_transcript_variant	MODIFIER	Stard13	ENSMUSG00000016128	Transcript	ENSMUST00000201680.3	processed_transcript	-	1/3	-	-	-	-	-	-	-	-	-	-1	-	MGI	-	-	3	-	-	-	-	-	-	-	-	-	-
.	5:151186867-151186867	C	intron_variant	MODIFIER	Gm42906	ENSMUSG00000107011	Transcript	ENSMUST00000202365.1	protein_coding	-	2/5	-	-	-	-	-	-	-	-	-	-1	cds_end_NF	MGI	-	-	5	P1	-	-	-	-	-	-	-	-	-
.	5:151189194-151189194	A	intron_variant	MODIFIER	Stard13	ENSMUSG00000016128	Transcript	ENSMUST00000062015.14	protein_coding	-	1/13	-	-	-	-	-	-	-	rs36792002	-	-1	-	MGI	-	-	1	A2	-	-	-	-	-	-	-	-	-
.	5:151189194-151189194	A	intron_variant	MODIFIER	Stard13	ENSMUSG00000016128	Transcript	ENSMUST00000110483.8	protein_coding	-	1/13	-	-	-	-	-	-	-	rs36792002	-	-1	-	MGI	-	-	1	P3	-	-	-	-	-	-	-	-	-
.	5:151189194-151189194	A	intron_variant	MODIFIER	Stard13	ENSMUSG00000016128	Transcript	ENSMUST00000126770.1	protein_coding	-	1/3	-	-	-	-	-	-	-	rs36792002	-	-1	cds_end_NF	MGI	-	-	3	-	-	-	-	-	-	-	-	-	-
.	5:151189194-151189194	A	intron_variant	MODIFIER	Stard13	ENSMUSG00000016128	Transcript	ENSMUST00000129088.7	protein_coding	-	1/3	-	-	-	-	-	-	-	rs36792002	-	-1	cds_end_NF	MGI	-	-	3	-	-	-	-	-	-	-	-	-	-
.	5:151189194-151189194	A	intron_variant,non_coding_transcript_variant	MODIFIER	Stard13	ENSMUSG00000016128	Transcript	ENSMUST00000146814.4	retained_intron	-	1/3	-	-	-	-	-	-	-	rs36792002	-	-1	-	MGI	-	-	1	-	-	-	-	-	-	-	-	-	-
.	5:151189194-151189194	A	intron_variant,non_coding_transcript_variant	MODIFIER	Stard13	ENSMUSG00000016128	Transcript	ENSMUST00000201680.3	processed_transcript	-	1/3	-	-	-	-	-	-	-	rs36792002	-	-1	-	MGI	-	-	3	-	-	-	-	-	-	-	-	-	-
.	5:151189194-151189194	A	intron_variant	MODIFIER	Gm42906	ENSMUSG00000107011	Transcript	ENSMUST00000202365.1	protein_coding	-	2/5	-	-	-	-	-	-	-	rs36792002	-	-1	cds_end_NF	MGI	-	-	5	P1	-	-	-	-	-	-	-	-	-
.	5:151189194-151189194	A	regulatory_region_variant	MODIFIER	-	-	RegulatoryFeature	ENSMUSR00000222202	-	-	-	-	-	-	-	-	-	-	rs36792002	-	-	-	-	-	-	-	-	-	-	-	-	-	-	-	-	-
.	5:151191071-151191071	T	upstream_gene_variant	MODIFIER	Stard13	ENSMUSG00000016128	Transcript	ENSMUST00000062015.14	protein_coding	-	-	-	-	-	-	-	-	-	rs33449607	877	-1	-	MGI	-	-	1	A2	-	-	-	-	-	-	-	-	-
.	5:151191071-151191071	T	upstream_gene_variant	MODIFIER	Stard13	ENSMUSG00000016128	Transcript	ENSMUST00000110483.8	protein_coding	-	-	-	-	-	-	-	-	-	rs33449607	802	-1	-	MGI	-	-	1	P3	-	-	-	-	-	-	-	-	-
.	5:151191071-151191071	T	intron_variant	MODIFIER	Stard13	ENSMUSG00000016128	Transcript	ENSMUST00000126770.1	protein_coding	-	1/3	-	-	-	-	-	-	-	rs33449607	-	-1	cds_end_NF	MGI	-	-	3	-	-	-	-	-	-	-	-	-	-
.	5:151191071-151191071	T	intron_variant	MODIFIER	Stard13	ENSMUSG00000016128	Transcript	ENSMUST00000129088.7	protein_coding	-	1/3	-	-	-	-	-	-	-	rs33449607	-	-1	cds_end_NF	MGI	-	-	3	-	-	-	-	-	-	-	-	-	-
.	5:151191071-151191071	T	upstream_gene_variant	MODIFIER	Stard13	ENSMUSG00000016128	Transcript	ENSMUST00000146814.4	retained_intron	-	-	-	-	-	-	-	-	-	rs33449607	921	-1	-	MGI	-	-	1	-	-	-	-	-	-	-	-	-	-
.	5:151191071-151191071	T	upstream_gene_variant	MODIFIER	Stard13	ENSMUSG00000016128	Transcript	ENSMUST00000201680.3	processed_transcript	-	-	-	-	-	-	-	-	-	rs33449607	871	-1	-	MGI	-	-	3	-	-	-	-	-	-	-	-	-	-
.	5:151191071-151191071	T	intron_variant	MODIFIER	Gm42906	ENSMUSG00000107011	Transcript	ENSMUST00000202365.1	protein_coding	-	2/5	-	-	-	-	-	-	-	rs33449607	-	-1	cds_end_NF	MGI	-	-	5	P1	-	-	-	-	-	-	-	-	-
.	5:151191250-151191250	T	upstream_gene_variant	MODIFIER	Stard13	ENSMUSG00000016128	Transcript	ENSMUST00000062015.14	protein_coding	-	-	-	-	-	-	-	-	-	rs39155632	1056	-1	-	MGI	-	-	1	A2	-	-	-	-	-	-	-	-	-
.	5:151191250-151191250	T	upstream_gene_variant	MODIFIER	Stard13	ENSMUSG00000016128	Transcript	ENSMUST00000110483.8	protein_coding	-	-	-	-	-	-	-	-	-	rs39155632	981	-1	-	MGI	-	-	1	P3	-	-	-	-	-	-	-	-	-
.	5:151191250-151191250	T	intron_variant	MODIFIER	Stard13	ENSMUSG00000016128	Transcript	ENSMUST00000126770.1	protein_coding	-	1/3	-	-	-	-	-	-	-	rs39155632	-	-1	cds_end_NF	MGI	-	-	3	-	-	-	-	-	-	-	-	-	-
.	5:151191250-151191250	T	intron_variant	MODIFIER	Stard13	ENSMUSG00000016128	Transcript	ENSMUST00000129088.7	protein_coding	-	1/3	-	-	-	-	-	-	-	rs39155632	-	-1	cds_end_NF	MGI	-	-	3	-	-	-	-	-	-	-	-	-	-
.	5:151191250-151191250	T	upstream_gene_variant	MODIFIER	Stard13	ENSMUSG00000016128	Transcript	ENSMUST00000146814.4	retained_intron	-	-	-	-	-	-	-	-	-	rs39155632	1100	-1	-	MGI	-	-	1	-	-	-	-	-	-	-	-	-	-
.	5:151191250-151191250	T	upstream_gene_variant	MODIFIER	Stard13	ENSMUSG00000016128	Transcript	ENSMUST00000201680.3	processed_transcript	-	-	-	-	-	-	-	-	-	rs39155632	1050	-1	-	MGI	-	-	3	-	-	-	-	-	-	-	-	-	-
.	5:151191250-151191250	T	intron_variant	MODIFIER	Gm42906	ENSMUSG00000107011	Transcript	ENSMUST00000202365.1	protein_coding	-	2/5	-	-	-	-	-	-	-	rs39155632	-	-1	cds_end_NF	MGI	-	-	5	P1	-	-	-	-	-	-	-	-	-
.	5:151194173-151194173	A	upstream_gene_variant	MODIFIER	Stard13	ENSMUSG00000016128	Transcript	ENSMUST00000062015.14	protein_coding	-	-	-	-	-	-	-	-	-	-	3979	-1	-	MGI	-	-	1	A2	-	-	-	-	-	-	-	-	-
.	5:151194173-151194173	A	upstream_gene_variant	MODIFIER	Stard13	ENSMUSG00000016128	Transcript	ENSMUST00000110483.8	protein_coding	-	-	-	-	-	-	-	-	-	-	3904	-1	-	MGI	-	-	1	P3	-	-	-	-	-	-	-	-	-
.	5:151194173-151194173	A	intron_variant	MODIFIER	Stard13	ENSMUSG00000016128	Transcript	ENSMUST00000126770.1	protein_coding	-	1/3	-	-	-	-	-	-	-	-	-	-1	cds_end_NF	MGI	-	-	3	-	-	-	-	-	-	-	-	-	-
.	5:151194173-151194173	A	intron_variant	MODIFIER	Stard13	ENSMUSG00000016128	Transcript	ENSMUST00000129088.7	protein_coding	-	1/3	-	-	-	-	-	-	-	-	-	-1	cds_end_NF	MGI	-	-	3	-	-	-	-	-	-	-	-	-	-
.	5:151194173-151194173	A	upstream_gene_variant	MODIFIER	Stard13	ENSMUSG00000016128	Transcript	ENSMUST00000146814.4	retained_intron	-	-	-	-	-	-	-	-	-	-	4023	-1	-	MGI	-	-	1	-	-	-	-	-	-	-	-	-	-
.	5:151194173-151194173	A	upstream_gene_variant	MODIFIER	Stard13	ENSMUSG00000016128	Transcript	ENSMUST00000201680.3	processed_transcript	-	-	-	-	-	-	-	-	-	-	3973	-1	-	MGI	-	-	3	-	-	-	-	-	-	-	-	-	-
.	5:151194173-151194173	A	intron_variant	MODIFIER	Gm42906	ENSMUSG00000107011	Transcript	ENSMUST00000202365.1	protein_coding	-	2/5	-	-	-	-	-	-	-	-	-	-1	cds_end_NF	MGI	-	-	5	P1	-	-	-	-	-	-	-	-	-
.	5:151194173-151194173	A	regulatory_region_variant	MODIFIER	-	-	RegulatoryFeature	ENSMUSR00000694924	-	-	-	-	-	-	-	-	-	-	-	-	-	-	-	-	-	-	-	-	-	-	-	-	-	-	-	-
.	5:151195954-151195954	G	intron_variant	MODIFIER	Stard13	ENSMUSG00000016128	Transcript	ENSMUST00000126770.1	protein_coding	-	1/3	-	-	-	-	-	-	-	rs247889665	-	-1	cds_end_NF	MGI	-	-	3	-	-	-	-	-	-	-	-	-	-
.	5:151195954-151195954	G	intron_variant	MODIFIER	Stard13	ENSMUSG00000016128	Transcript	ENSMUST00000129088.7	protein_coding	-	1/3	-	-	-	-	-	-	-	rs247889665	-	-1	cds_end_NF	MGI	-	-	3	-	-	-	-	-	-	-	-	-	-
.	5:151195954-151195954	G	intron_variant	MODIFIER	Gm42906	ENSMUSG00000107011	Transcript	ENSMUST00000202365.1	protein_coding	-	2/5	-	-	-	-	-	-	-	rs247889665	-	-1	cds_end_NF	MGI	-	-	5	P1	-	-	-	-	-	-	-	-	-
.	5:151195969-151195969	T	intron_variant	MODIFIER	Stard13	ENSMUSG00000016128	Transcript	ENSMUST00000126770.1	protein_coding	-	1/3	-	-	-	-	-	-	-	-	-	-1	cds_end_NF	MGI	-	-	3	-	-	-	-	-	-	-	-	-	-
.	5:151195969-151195969	T	intron_variant	MODIFIER	Stard13	ENSMUSG00000016128	Transcript	ENSMUST00000129088.7	protein_coding	-	1/3	-	-	-	-	-	-	-	-	-	-1	cds_end_NF	MGI	-	-	3	-	-	-	-	-	-	-	-	-	-
.	5:151195969-151195969	T	intron_variant	MODIFIER	Gm42906	ENSMUSG00000107011	Transcript	ENSMUST00000202365.1	protein_coding	-	2/5	-	-	-	-	-	-	-	-	-	-1	cds_end_NF	MGI	-	-	5	P1	-	-	-	-	-	-	-	-	-
.	5:151204704-151204704	A	intron_variant	MODIFIER	Stard13	ENSMUSG00000016128	Transcript	ENSMUST00000126770.1	protein_coding	-	1/3	-	-	-	-	-	-	-	rs29729721	-	-1	cds_end_NF	MGI	-	-	3	-	-	-	-	-	-	-	-	-	-
.	5:151204704-151204704	A	intron_variant	MODIFIER	Stard13	ENSMUSG00000016128	Transcript	ENSMUST00000129088.7	protein_coding	-	1/3	-	-	-	-	-	-	-	rs29729721	-	-1	cds_end_NF	MGI	-	-	3	-	-	-	-	-	-	-	-	-	-
.	5:151204704-151204704	A	intron_variant	MODIFIER	Gm42906	ENSMUSG00000107011	Transcript	ENSMUST00000202365.1	protein_coding	-	2/5	-	-	-	-	-	-	-	rs29729721	-	-1	cds_end_NF	MGI	-	-	5	P1	-	-	-	-	-	-	-	-	-
.	5:151208524-151208524	A	intron_variant	MODIFIER	Stard13	ENSMUSG00000016128	Transcript	ENSMUST00000126770.1	protein_coding	-	1/3	-	-	-	-	-	-	-	-	-	-1	cds_end_NF	MGI	-	-	3	-	-	-	-	-	-	-	-	-	-
.	5:151208524-151208524	A	intron_variant	MODIFIER	Stard13	ENSMUSG00000016128	Transcript	ENSMUST00000129088.7	protein_coding	-	1/3	-	-	-	-	-	-	-	-	-	-1	cds_end_NF	MGI	-	-	3	-	-	-	-	-	-	-	-	-	-
.	5:151208524-151208524	A	intron_variant	MODIFIER	Gm42906	ENSMUSG00000107011	Transcript	ENSMUST00000202365.1	protein_coding	-	2/5	-	-	-	-	-	-	-	-	-	-1	cds_end_NF	MGI	-	-	5	P1	-	-	-	-	-	-	-	-	-
.	5:151212978-151212978	G	intron_variant	MODIFIER	Stard13	ENSMUSG00000016128	Transcript	ENSMUST00000126770.1	protein_coding	-	1/3	-	-	-	-	-	-	-	rs260829398	-	-1	cds_end_NF	MGI	-	-	3	-	-	-	-	-	-	-	-	-	-
.	5:151212978-151212978	G	intron_variant	MODIFIER	Stard13	ENSMUSG00000016128	Transcript	ENSMUST00000129088.7	protein_coding	-	1/3	-	-	-	-	-	-	-	rs260829398	-	-1	cds_end_NF	MGI	-	-	3	-	-	-	-	-	-	-	-	-	-
.	5:151212978-151212978	G	intron_variant	MODIFIER	Gm42906	ENSMUSG00000107011	Transcript	ENSMUST00000202365.1	protein_coding	-	2/5	-	-	-	-	-	-	-	rs260829398	-	-1	cds_end_NF	MGI	-	-	5	P1	-	-	-	-	-	-	-	-	-
.	5:151214484-151214484	T	intron_variant	MODIFIER	Stard13	ENSMUSG00000016128	Transcript	ENSMUST00000126770.1	protein_coding	-	1/3	-	-	-	-	-	-	-	-	-	-1	cds_end_NF	MGI	-	-	3	-	-	-	-	-	-	-	-	-	-
.	5:151214484-151214484	T	intron_variant	MODIFIER	Stard13	ENSMUSG00000016128	Transcript	ENSMUST00000129088.7	protein_coding	-	1/3	-	-	-	-	-	-	-	-	-	-1	cds_end_NF	MGI	-	-	3	-	-	-	-	-	-	-	-	-	-
.	5:151214484-151214484	T	intron_variant	MODIFIER	Gm42906	ENSMUSG00000107011	Transcript	ENSMUST00000202365.1	protein_coding	-	2/5	-	-	-	-	-	-	-	-	-	-1	cds_end_NF	MGI	-	-	5	P1	-	-	-	-	-	-	-	-	-
.	5:151214525-151214525	T	intron_variant	MODIFIER	Stard13	ENSMUSG00000016128	Transcript	ENSMUST00000126770.1	protein_coding	-	1/3	-	-	-	-	-	-	-	rs36391285	-	-1	cds_end_NF	MGI	-	-	3	-	-	-	-	-	-	-	-	-	-
.	5:151214525-151214525	T	intron_variant	MODIFIER	Stard13	ENSMUSG00000016128	Transcript	ENSMUST00000129088.7	protein_coding	-	1/3	-	-	-	-	-	-	-	rs36391285	-	-1	cds_end_NF	MGI	-	-	3	-	-	-	-	-	-	-	-	-	-
.	5:151214525-151214525	T	intron_variant	MODIFIER	Gm42906	ENSMUSG00000107011	Transcript	ENSMUST00000202365.1	protein_coding	-	2/5	-	-	-	-	-	-	-	rs36391285	-	-1	cds_end_NF	MGI	-	-	5	P1	-	-	-	-	-	-	-	-	-
.	5:151230239-151230239	G	intron_variant	MODIFIER	Stard13	ENSMUSG00000016128	Transcript	ENSMUST00000126770.1	protein_coding	-	1/3	-	-	-	-	-	-	-	-	-	-1	cds_end_NF	MGI	-	-	3	-	-	-	-	-	-	-	-	-	-
.	5:151230239-151230239	G	intron_variant	MODIFIER	Stard13	ENSMUSG00000016128	Transcript	ENSMUST00000129088.7	protein_coding	-	1/3	-	-	-	-	-	-	-	-	-	-1	cds_end_NF	MGI	-	-	3	-	-	-	-	-	-	-	-	-	-
.	5:151230239-151230239	G	intron_variant	MODIFIER	Gm42906	ENSMUSG00000107011	Transcript	ENSMUST00000202365.1	protein_coding	-	2/5	-	-	-	-	-	-	-	-	-	-1	cds_end_NF	MGI	-	-	5	P1	-	-	-	-	-	-	-	-	-
.	5:151329208-151329208	A	intron_variant	MODIFIER	Gm42906	ENSMUSG00000107011	Transcript	ENSMUST00000202365.1	protein_coding	-	1/5	-	-	-	-	-	-	-	rs244034247	-	-1	cds_end_NF	MGI	-	-	5	P1	-	-	-	-	-	-	-	-	-
.	6:4622307-4622307	T	intron_variant	MODIFIER	Casd1	ENSMUSG00000015189	Transcript	ENSMUST00000015333.11	protein_coding	-	8/17	-	-	-	-	-	-	-	-	-	1	-	MGI	-	-	1	P1	-	-	-	-	-	-	-	-	-
.	6:4622307-4622307	T	downstream_gene_variant	MODIFIER	Casd1	ENSMUSG00000015189	Transcript	ENSMUST00000141359.1	protein_coding	-	-	-	-	-	-	-	-	-	-	1175	1	cds_start_NF,cds_end_NF	MGI	-	-	3	-	-	-	-	-	-	-	-	-	-
.	6:4622307-4622307	T	intron_variant	MODIFIER	Casd1	ENSMUSG00000015189	Transcript	ENSMUST00000181734.7	protein_coding	-	7/7	-	-	-	-	-	-	-	-	-	1	-	MGI	-	-	5	-	-	-	-	-	-	-	-	-	-
.	6:6003410-6003410	G	intron_variant	MODIFIER	Dync1i1	ENSMUSG00000029757	Transcript	ENSMUST00000115554.3	protein_coding	-	13/15	-	-	-	-	-	-	-	rs236961659	-	1	-	MGI	-	-	1	A1	-	-	-	-	-	-	-	-	-
.	6:6003410-6003410	G	intron_variant	MODIFIER	Dync1i1	ENSMUSG00000029757	Transcript	ENSMUST00000115555.7	protein_coding	-	14/16	-	-	-	-	-	-	-	rs236961659	-	1	-	MGI	-	-	5	A1	-	-	-	-	-	-	-	-	-
.	6:6003410-6003410	G	intron_variant	MODIFIER	Dync1i1	ENSMUSG00000029757	Transcript	ENSMUST00000115556.7	protein_coding	-	14/16	-	-	-	-	-	-	-	rs236961659	-	1	-	MGI	-	-	1	-	-	-	-	-	-	-	-	-	-
.	6:6003410-6003410	G	intron_variant	MODIFIER	Dync1i1	ENSMUSG00000029757	Transcript	ENSMUST00000115559.9	protein_coding	-	14/16	-	-	-	-	-	-	-	rs236961659	-	1	-	MGI	-	-	1	P3	-	-	-	-	-	-	-	-	-
.	6:6003410-6003410	G	upstream_gene_variant	MODIFIER	Dync1i1	ENSMUSG00000029757	Transcript	ENSMUST00000203520.1	retained_intron	-	-	-	-	-	-	-	-	-	rs236961659	2656	1	-	MGI	-	-	2	-	-	-	-	-	-	-	-	-	-
.	6:6007209-6007209	A	intron_variant	MODIFIER	Dync1i1	ENSMUSG00000029757	Transcript	ENSMUST00000115554.3	protein_coding	-	14/15	-	-	-	-	-	-	-	rs32509593	-	1	-	MGI	-	-	1	A1	-	-	-	-	-	-	-	-	-
.	6:6007209-6007209	A	intron_variant	MODIFIER	Dync1i1	ENSMUSG00000029757	Transcript	ENSMUST00000115555.7	protein_coding	-	15/16	-	-	-	-	-	-	-	rs32509593	-	1	-	MGI	-	-	5	A1	-	-	-	-	-	-	-	-	-
.	6:6007209-6007209	A	intron_variant	MODIFIER	Dync1i1	ENSMUSG00000029757	Transcript	ENSMUST00000115556.7	protein_coding	-	15/16	-	-	-	-	-	-	-	rs32509593	-	1	-	MGI	-	-	1	-	-	-	-	-	-	-	-	-	-
.	6:6007209-6007209	A	intron_variant	MODIFIER	Dync1i1	ENSMUSG00000029757	Transcript	ENSMUST00000115559.9	protein_coding	-	15/16	-	-	-	-	-	-	-	rs32509593	-	1	-	MGI	-	-	1	P3	-	-	-	-	-	-	-	-	-
.	6:6007209-6007209	A	intron_variant,non_coding_transcript_variant	MODIFIER	Dync1i1	ENSMUSG00000029757	Transcript	ENSMUST00000203520.1	retained_intron	-	1/2	-	-	-	-	-	-	-	rs32509593	-	1	-	MGI	-	-	2	-	-	-	-	-	-	-	-	-	-
.	6:12104400-12104400	A	intron_variant,non_coding_transcript_variant	MODIFIER	Gm6578	ENSMUSG00000057223	Transcript	ENSMUST00000080891.5	processed_transcript	-	2/3	-	-	-	-	-	-	-	rs255180634	-	-1	-	MGI	-	-	1	-	-	-	-	-	-	-	-	-	decreased_circulating_sodium_level+IMPC+ENSMUSG00000057223,decreased_circulating_sodium_level+MGI+ENSMUSG00000057223
.	6:12104400-12104400	A	upstream_gene_variant	MODIFIER	Gm6578	ENSMUSG00000057223	Transcript	ENSMUST00000203684.1	transcribed_processed_pseudogene	-	-	-	-	-	-	-	-	-	rs255180634	4131	-1	-	MGI	-	-	-	-	-	-	-	-	-	-	-	-	decreased_circulating_sodium_level+IMPC+ENSMUSG00000057223,decreased_circulating_sodium_level+MGI+ENSMUSG00000057223
.	6:15872733-15872733	A	intergenic_variant	MODIFIER	-	-	-	-	-	-	-	-	-	-	-	-	-	-	rs233655476	-	-	-	-	-	-	-	-	-	-	-	-	-	-	-	-	-
.	6:24108071-24108071	A	intron_variant	MODIFIER	Slc13a1	ENSMUSG00000029700	Transcript	ENSMUST00000031713.8	protein_coding	-	8/14	-	-	-	-	-	-	-	rs30605866	-	-1	-	MGI	-	-	1	P1	-	-	-	-	-	-	-	-	abnormal_enzyme/coenzyme_activity+MGI+ENSMUSG00000029700,abnormal_miscarriage_rate+MGI+ENSMUSG00000029700,abnormal_renal_reabsorbtion+MGI+ENSMUSG00000029700,clonic_seizures+MGI+ENSMUSG00000029700,decreased_body_size+MGI+ENSMUSG00000029700,decreased_body_weight+MGI+ENSMUSG00000029700,decreased_circulating_insulin-like_growth_factor_I_level+MGI+ENSMUSG00000029700,decreased_litter_size+MGI+ENSMUSG00000029700,hyposulfatemia+MGI+ENSMUSG00000029700,increased_bile_salt_level+MGI+ENSMUSG00000029700,increased_liver_weight+MGI+ENSMUSG00000029700,increased_urine_sulfate_level+MGI+ENSMUSG00000029700,postnatal_growth_retardation+MGI+ENSMUSG00000029700,reduced_female_fertility+MGI+ENSMUSG00000029700,short_femur+MGI+ENSMUSG00000029700,short_tail+MGI+ENSMUSG00000029700
.	6:24108071-24108071	A	intron_variant,non_coding_transcript_variant	MODIFIER	Slc13a1	ENSMUSG00000029700	Transcript	ENSMUST00000174594.2	processed_transcript	-	2/8	-	-	-	-	-	-	-	rs30605866	-	-1	-	MGI	-	-	1	-	-	-	-	-	-	-	-	-	abnormal_enzyme/coenzyme_activity+MGI+ENSMUSG00000029700,abnormal_miscarriage_rate+MGI+ENSMUSG00000029700,abnormal_renal_reabsorbtion+MGI+ENSMUSG00000029700,clonic_seizures+MGI+ENSMUSG00000029700,decreased_body_size+MGI+ENSMUSG00000029700,decreased_body_weight+MGI+ENSMUSG00000029700,decreased_circulating_insulin-like_growth_factor_I_level+MGI+ENSMUSG00000029700,decreased_litter_size+MGI+ENSMUSG00000029700,hyposulfatemia+MGI+ENSMUSG00000029700,increased_bile_salt_level+MGI+ENSMUSG00000029700,increased_liver_weight+MGI+ENSMUSG00000029700,increased_urine_sulfate_level+MGI+ENSMUSG00000029700,postnatal_growth_retardation+MGI+ENSMUSG00000029700,reduced_female_fertility+MGI+ENSMUSG00000029700,short_femur+MGI+ENSMUSG00000029700,short_tail+MGI+ENSMUSG00000029700
.	6:24108071-24108071	A	non_coding_transcript_exon_variant	MODIFIER	Slc13a1	ENSMUSG00000029700	Transcript	ENSMUST00000177412.1	retained_intron	2/2	-	-	-	364	-	-	-	-	rs30605866	-	-1	-	MGI	-	-	1	-	-	-	-	-	-	-	-	-	abnormal_enzyme/coenzyme_activity+MGI+ENSMUSG00000029700,abnormal_miscarriage_rate+MGI+ENSMUSG00000029700,abnormal_renal_reabsorbtion+MGI+ENSMUSG00000029700,clonic_seizures+MGI+ENSMUSG00000029700,decreased_body_size+MGI+ENSMUSG00000029700,decreased_body_weight+MGI+ENSMUSG00000029700,decreased_circulating_insulin-like_growth_factor_I_level+MGI+ENSMUSG00000029700,decreased_litter_size+MGI+ENSMUSG00000029700,hyposulfatemia+MGI+ENSMUSG00000029700,increased_bile_salt_level+MGI+ENSMUSG00000029700,increased_liver_weight+MGI+ENSMUSG00000029700,increased_urine_sulfate_level+MGI+ENSMUSG00000029700,postnatal_growth_retardation+MGI+ENSMUSG00000029700,reduced_female_fertility+MGI+ENSMUSG00000029700,short_femur+MGI+ENSMUSG00000029700,short_tail+MGI+ENSMUSG00000029700
.	6:24555590-24555590	G	intron_variant	MODIFIER	Asb15	ENSMUSG00000029685	Transcript	ENSMUST00000031696.9	protein_coding	-	1/9	-	-	-	-	-	-	-	-	-	1	-	MGI	-	-	1	P1	-	-	-	-	-	-	-	-	-
.	6:24555590-24555590	G	upstream_gene_variant	MODIFIER	Asb15	ENSMUSG00000029685	Transcript	ENSMUST00000117688.1	protein_coding	-	-	-	-	-	-	-	-	-	-	482	1	-	MGI	-	-	5	P1	-	-	-	-	-	-	-	-	-
.	6:24555590-24555590	G	regulatory_region_variant	MODIFIER	-	-	RegulatoryFeature	ENSMUSR00000223958	-	-	-	-	-	-	-	-	-	-	-	-	-	-	-	-	-	-	-	-	-	-	-	-	-	-	-	-
.	6:24555604-24555604	G	intron_variant	MODIFIER	Asb15	ENSMUSG00000029685	Transcript	ENSMUST00000031696.9	protein_coding	-	1/9	-	-	-	-	-	-	-	rs230538682	-	1	-	MGI	-	-	1	P1	-	-	-	-	-	-	-	-	-
.	6:24555604-24555604	G	upstream_gene_variant	MODIFIER	Asb15	ENSMUSG00000029685	Transcript	ENSMUST00000117688.1	protein_coding	-	-	-	-	-	-	-	-	-	rs230538682	468	1	-	MGI	-	-	5	P1	-	-	-	-	-	-	-	-	-
.	6:24555604-24555604	G	regulatory_region_variant	MODIFIER	-	-	RegulatoryFeature	ENSMUSR00000223958	-	-	-	-	-	-	-	-	-	-	rs230538682	-	-	-	-	-	-	-	-	-	-	-	-	-	-	-	-	-
.	6:27367069-27367069	G	intron_variant	MODIFIER	Grm8	ENSMUSG00000024211	Transcript	ENSMUST00000090512.9	protein_coding	-	7/9	-	-	-	-	-	-	-	rs247394159	-	-1	-	MGI	-	-	1	A1	-	-	-	-	-	-	-	-	abnormal_retina_morphology+IMPC+ENSMUSG00000024211,abnormal_locomotor_behavior+MGI+ENSMUSG00000024211,decreased_exploration_in_new_environment+MGI+ENSMUSG00000024211,decreased_physiological_sensitivity_to_xenobiotic+MGI+ENSMUSG00000024211,decreased_prepulse_inhibition+MGI+ENSMUSG00000024211,impaired_swimming+MGI+ENSMUSG00000024211,increased_anxiety-related_response+MGI+ENSMUSG00000024211,increased_body_weight+MGI+ENSMUSG00000024211,increased_percent_body_fat/body_weight+MGI+ENSMUSG00000024211,insulin_resistance+MGI+ENSMUSG00000024211
.	6:27367069-27367069	G	intron_variant	MODIFIER	Grm8	ENSMUSG00000024211	Transcript	ENSMUST00000115323.7	protein_coding	-	8/10	-	-	-	-	-	-	-	rs247394159	-	-1	-	MGI	-	-	1	P3	-	-	-	-	-	-	-	-	abnormal_retina_morphology+IMPC+ENSMUSG00000024211,abnormal_locomotor_behavior+MGI+ENSMUSG00000024211,decreased_exploration_in_new_environment+MGI+ENSMUSG00000024211,decreased_physiological_sensitivity_to_xenobiotic+MGI+ENSMUSG00000024211,decreased_prepulse_inhibition+MGI+ENSMUSG00000024211,impaired_swimming+MGI+ENSMUSG00000024211,increased_anxiety-related_response+MGI+ENSMUSG00000024211,increased_body_weight+MGI+ENSMUSG00000024211,increased_percent_body_fat/body_weight+MGI+ENSMUSG00000024211,insulin_resistance+MGI+ENSMUSG00000024211
.	6:27367069-27367069	G	intron_variant	MODIFIER	Grm8	ENSMUSG00000024211	Transcript	ENSMUST00000115324.8	protein_coding	-	7/9	-	-	-	-	-	-	-	rs247394159	-	-1	-	MGI	-	-	1	P3	-	-	-	-	-	-	-	-	abnormal_retina_morphology+IMPC+ENSMUSG00000024211,abnormal_locomotor_behavior+MGI+ENSMUSG00000024211,decreased_exploration_in_new_environment+MGI+ENSMUSG00000024211,decreased_physiological_sensitivity_to_xenobiotic+MGI+ENSMUSG00000024211,decreased_prepulse_inhibition+MGI+ENSMUSG00000024211,impaired_swimming+MGI+ENSMUSG00000024211,increased_anxiety-related_response+MGI+ENSMUSG00000024211,increased_body_weight+MGI+ENSMUSG00000024211,increased_percent_body_fat/body_weight+MGI+ENSMUSG00000024211,insulin_resistance+MGI+ENSMUSG00000024211
.	6:27391299-27391299	G	intron_variant	MODIFIER	Grm8	ENSMUSG00000024211	Transcript	ENSMUST00000090512.9	protein_coding	-	7/9	-	-	-	-	-	-	-	rs216267410	-	-1	-	MGI	-	-	1	A1	-	-	-	-	-	-	-	-	-
.	6:27391299-27391299	G	intron_variant	MODIFIER	Grm8	ENSMUSG00000024211	Transcript	ENSMUST00000115323.7	protein_coding	-	8/10	-	-	-	-	-	-	-	rs216267410	-	-1	-	MGI	-	-	1	P3	-	-	-	-	-	-	-	-	-
.	6:27391299-27391299	G	intron_variant	MODIFIER	Grm8	ENSMUSG00000024211	Transcript	ENSMUST00000115324.8	protein_coding	-	7/9	-	-	-	-	-	-	-	rs216267410	-	-1	-	MGI	-	-	1	P3	-	-	-	-	-	-	-	-	-
.	6:27441668-27441668	T	intron_variant	MODIFIER	Grm8	ENSMUSG00000024211	Transcript	ENSMUST00000090512.9	protein_coding	-	6/9	-	-	-	-	-	-	-	rs261007075	-	-1	-	MGI	-	-	1	A1	-	-	-	-	-	-	-	-	-
.	6:27441668-27441668	T	intron_variant	MODIFIER	Grm8	ENSMUSG00000024211	Transcript	ENSMUST00000115323.7	protein_coding	-	7/10	-	-	-	-	-	-	-	rs261007075	-	-1	-	MGI	-	-	1	P3	-	-	-	-	-	-	-	-	-
.	6:27441668-27441668	T	intron_variant	MODIFIER	Grm8	ENSMUSG00000024211	Transcript	ENSMUST00000115324.8	protein_coding	-	6/9	-	-	-	-	-	-	-	rs261007075	-	-1	-	MGI	-	-	1	P3	-	-	-	-	-	-	-	-	-
.	6:27441668-27441668	T	non_coding_transcript_exon_variant	MODIFIER	Gm42801	ENSMUSG00000107377	Transcript	ENSMUST00000202562.1	TEC	1/1	-	-	-	2286	-	-	-	-	rs261007075	-	-1	-	MGI	-	-	-	-	-	-	-	-	-	-	-	-	-
.	6:27905371-27905371	T	intron_variant	MODIFIER	Grm8	ENSMUSG00000024211	Transcript	ENSMUST00000090512.9	protein_coding	-	2/9	-	-	-	-	-	-	-	-	-	-1	-	MGI	-	-	1	A1	-	-	-	-	-	-	-	-	-
.	6:27905371-27905371	T	intron_variant	MODIFIER	Grm8	ENSMUSG00000024211	Transcript	ENSMUST00000115323.7	protein_coding	-	3/10	-	-	-	-	-	-	-	-	-	-1	-	MGI	-	-	1	P3	-	-	-	-	-	-	-	-	-
.	6:27905371-27905371	T	intron_variant	MODIFIER	Grm8	ENSMUSG00000024211	Transcript	ENSMUST00000115324.8	protein_coding	-	2/9	-	-	-	-	-	-	-	-	-	-1	-	MGI	-	-	1	P3	-	-	-	-	-	-	-	-	-
.	6:27905371-27905371	T	intron_variant	MODIFIER	Grm8	ENSMUSG00000024211	Transcript	ENSMUST00000131897.1	protein_coding	-	3/4	-	-	-	-	-	-	-	-	-	-1	cds_end_NF	MGI	-	-	1	-	-	-	-	-	-	-	-	-	-
.	6:28467956-28467956	C	upstream_gene_variant	MODIFIER	Gm43264	ENSMUSG00000107130	Transcript	ENSMUST00000202284.1	unprocessed_pseudogene	-	-	-	-	-	-	-	-	-	rs213217270	975	-1	-	MGI	-	-	-	-	-	-	-	-	-	-	-	-	-
.	6:28469493-28469493	G	upstream_gene_variant	MODIFIER	Gm43264	ENSMUSG00000107130	Transcript	ENSMUST00000202284.1	unprocessed_pseudogene	-	-	-	-	-	-	-	-	-	-	2512	-1	-	MGI	-	-	-	-	-	-	-	-	-	-	-	-	-
.	6:31044249-31044249	G	intergenic_variant	MODIFIER	-	-	-	-	-	-	-	-	-	-	-	-	-	-	rs37987046	-	-	-	-	-	-	-	-	-	-	-	-	-	-	-	-	-
.	6:31046290-31046290	A	intergenic_variant	MODIFIER	-	-	-	-	-	-	-	-	-	-	-	-	-	-	rs263370850	-	-	-	-	-	-	-	-	-	-	-	-	-	-	-	-	-
.	6:31619561-31619561	C	intron_variant,non_coding_transcript_variant	MODIFIER	Gm43154	ENSMUSG00000086804	Transcript	ENSMUST00000124919.7	lincRNA	-	1/2	-	-	-	-	-	-	-	rs236340270	-	1	-	MGI	-	-	1	-	-	-	-	-	-	-	-	-	-
.	6:31619561-31619561	C	intron_variant,non_coding_transcript_variant	MODIFIER	Gm43154	ENSMUSG00000086804	Transcript	ENSMUST00000149613.1	lincRNA	-	1/1	-	-	-	-	-	-	-	rs236340270	-	1	-	MGI	-	-	3	-	-	-	-	-	-	-	-	-	-
.	6:31619561-31619561	C	intron_variant,non_coding_transcript_variant	MODIFIER	Gm43154	ENSMUSG00000086804	Transcript	ENSMUST00000210190.1	lincRNA	-	2/2	-	-	-	-	-	-	-	rs236340270	-	1	-	MGI	-	-	5	-	-	-	-	-	-	-	-	-	-
.	6:31619561-31619561	C	regulatory_region_variant	MODIFIER	-	-	RegulatoryFeature	ENSMUSR00000224819	-	-	-	-	-	-	-	-	-	-	rs236340270	-	-	-	-	-	-	-	-	-	-	-	-	-	-	-	-	-
.	6:34303789-34303789	C	downstream_gene_variant	MODIFIER	Akr1b3	ENSMUSG00000001642	Transcript	ENSMUST00000102980.10	protein_coding	-	-	-	-	-	-	-	-	-	-	145	-1	-	MGI	-	-	1	P1	-	-	-	-	-	-	-	-	-
.	6:34303789-34303789	C	downstream_gene_variant	MODIFIER	Akr1b3	ENSMUSG00000001642	Transcript	ENSMUST00000136559.7	retained_intron	-	-	-	-	-	-	-	-	-	-	3834	-1	-	MGI	-	-	2	-	-	-	-	-	-	-	-	-	-
.	6:34303789-34303789	C	intron_variant,non_coding_transcript_variant	MODIFIER	Gm14546	ENSMUSG00000086762	Transcript	ENSMUST00000138275.1	antisense	-	1/1	-	-	-	-	-	-	-	-	-	1	-	MGI	-	-	1	-	-	-	-	-	-	-	-	-	-
.	6:34303789-34303789	C	downstream_gene_variant	MODIFIER	Akr1b3	ENSMUSG00000001642	Transcript	ENSMUST00000142761.1	retained_intron	-	-	-	-	-	-	-	-	-	-	145	-1	-	MGI	-	-	2	-	-	-	-	-	-	-	-	-	-
.	6:34303789-34303789	C	non_coding_transcript_exon_variant	MODIFIER	Akr1b3	ENSMUSG00000001642	Transcript	ENSMUST00000201392.1	retained_intron	1/1	-	-	-	3669	-	-	-	-	-	-	-1	-	MGI	-	-	-	-	-	-	-	-	-	-	-	-	-
.	6:34311412-34311412	G	intron_variant	MODIFIER	Akr1b3	ENSMUSG00000001642	Transcript	ENSMUST00000102980.10	protein_coding	-	3/9	-	-	-	-	-	-	-	rs38218785	-	-1	-	MGI	-	-	1	P1	-	-	-	-	-	-	-	-	abnormal_kidney_inner_medulla_morphology+MGI+ENSMUSG00000001642,abnormal_renal_water_reabsorbtion+MGI+ENSMUSG00000001642,abnormal_vitamin_C_level+MGI+ENSMUSG00000001642,decreased_urine_calcium_level+MGI+ENSMUSG00000001642,decreased_urine_chloride_ion_level+MGI+ENSMUSG00000001642,decreased_urine_creatinine_level+MGI+ENSMUSG00000001642,decreased_urine_osmolality+MGI+ENSMUSG00000001642,decreased_urine_potassium_level+MGI+ENSMUSG00000001642,decreased_urine_sodium_level+MGI+ENSMUSG00000001642,decreased_urine_urea_nitrogen_level+MGI+ENSMUSG00000001642,dilated_kidney_collecting_duct+MGI+ENSMUSG00000001642,increased_circulating_calcium_level+MGI+ENSMUSG00000001642,increased_circulating_magnesium_level+MGI+ENSMUSG00000001642,increased_urine_calcium_level+MGI+ENSMUSG00000001642,polydipsia+MGI+ENSMUSG00000001642,polyuria+MGI+ENSMUSG00000001642,weight_loss+MGI+ENSMUSG00000001642
.	6:34311412-34311412	G	intron_variant,non_coding_transcript_variant	MODIFIER	Akr1b3	ENSMUSG00000001642	Transcript	ENSMUST00000126991.1	retained_intron	-	3/5	-	-	-	-	-	-	-	rs38218785	-	-1	-	MGI	-	-	3	-	-	-	-	-	-	-	-	-	abnormal_kidney_inner_medulla_morphology+MGI+ENSMUSG00000001642,abnormal_renal_water_reabsorbtion+MGI+ENSMUSG00000001642,abnormal_vitamin_C_level+MGI+ENSMUSG00000001642,decreased_urine_calcium_level+MGI+ENSMUSG00000001642,decreased_urine_chloride_ion_level+MGI+ENSMUSG00000001642,decreased_urine_creatinine_level+MGI+ENSMUSG00000001642,decreased_urine_osmolality+MGI+ENSMUSG00000001642,decreased_urine_potassium_level+MGI+ENSMUSG00000001642,decreased_urine_sodium_level+MGI+ENSMUSG00000001642,decreased_urine_urea_nitrogen_level+MGI+ENSMUSG00000001642,dilated_kidney_collecting_duct+MGI+ENSMUSG00000001642,increased_circulating_calcium_level+MGI+ENSMUSG00000001642,increased_circulating_magnesium_level+MGI+ENSMUSG00000001642,increased_urine_calcium_level+MGI+ENSMUSG00000001642,polydipsia+MGI+ENSMUSG00000001642,polyuria+MGI+ENSMUSG00000001642,weight_loss+MGI+ENSMUSG00000001642
.	6:34311412-34311412	G	intron_variant,non_coding_transcript_variant	MODIFIER	Akr1b3	ENSMUSG00000001642	Transcript	ENSMUST00000136559.7	retained_intron	-	3/4	-	-	-	-	-	-	-	rs38218785	-	-1	-	MGI	-	-	2	-	-	-	-	-	-	-	-	-	abnormal_kidney_inner_medulla_morphology+MGI+ENSMUSG00000001642,abnormal_renal_water_reabsorbtion+MGI+ENSMUSG00000001642,abnormal_vitamin_C_level+MGI+ENSMUSG00000001642,decreased_urine_calcium_level+MGI+ENSMUSG00000001642,decreased_urine_chloride_ion_level+MGI+ENSMUSG00000001642,decreased_urine_creatinine_level+MGI+ENSMUSG00000001642,decreased_urine_osmolality+MGI+ENSMUSG00000001642,decreased_urine_potassium_level+MGI+ENSMUSG00000001642,decreased_urine_sodium_level+MGI+ENSMUSG00000001642,decreased_urine_urea_nitrogen_level+MGI+ENSMUSG00000001642,dilated_kidney_collecting_duct+MGI+ENSMUSG00000001642,increased_circulating_calcium_level+MGI+ENSMUSG00000001642,increased_circulating_magnesium_level+MGI+ENSMUSG00000001642,increased_urine_calcium_level+MGI+ENSMUSG00000001642,polydipsia+MGI+ENSMUSG00000001642,polyuria+MGI+ENSMUSG00000001642,weight_loss+MGI+ENSMUSG00000001642
.	6:34311412-34311412	G	intron_variant,non_coding_transcript_variant	MODIFIER	Gm14546	ENSMUSG00000086762	Transcript	ENSMUST00000138275.1	antisense	-	1/1	-	-	-	-	-	-	-	rs38218785	-	1	-	MGI	-	-	1	-	-	-	-	-	-	-	-	-	abnormal_kidney_inner_medulla_morphology+MGI+ENSMUSG00000001642,abnormal_renal_water_reabsorbtion+MGI+ENSMUSG00000001642,abnormal_vitamin_C_level+MGI+ENSMUSG00000001642,decreased_urine_calcium_level+MGI+ENSMUSG00000001642,decreased_urine_chloride_ion_level+MGI+ENSMUSG00000001642,decreased_urine_creatinine_level+MGI+ENSMUSG00000001642,decreased_urine_osmolality+MGI+ENSMUSG00000001642,decreased_urine_potassium_level+MGI+ENSMUSG00000001642,decreased_urine_sodium_level+MGI+ENSMUSG00000001642,decreased_urine_urea_nitrogen_level+MGI+ENSMUSG00000001642,dilated_kidney_collecting_duct+MGI+ENSMUSG00000001642,increased_circulating_calcium_level+MGI+ENSMUSG00000001642,increased_circulating_magnesium_level+MGI+ENSMUSG00000001642,increased_urine_calcium_level+MGI+ENSMUSG00000001642,polydipsia+MGI+ENSMUSG00000001642,polyuria+MGI+ENSMUSG00000001642,weight_loss+MGI+ENSMUSG00000001642
.	6:34311412-34311412	G	upstream_gene_variant	MODIFIER	Akr1b3	ENSMUSG00000001642	Transcript	ENSMUST00000142761.1	retained_intron	-	-	-	-	-	-	-	-	-	rs38218785	4725	-1	-	MGI	-	-	2	-	-	-	-	-	-	-	-	-	abnormal_kidney_inner_medulla_morphology+MGI+ENSMUSG00000001642,abnormal_renal_water_reabsorbtion+MGI+ENSMUSG00000001642,abnormal_vitamin_C_level+MGI+ENSMUSG00000001642,decreased_urine_calcium_level+MGI+ENSMUSG00000001642,decreased_urine_chloride_ion_level+MGI+ENSMUSG00000001642,decreased_urine_creatinine_level+MGI+ENSMUSG00000001642,decreased_urine_osmolality+MGI+ENSMUSG00000001642,decreased_urine_potassium_level+MGI+ENSMUSG00000001642,decreased_urine_sodium_level+MGI+ENSMUSG00000001642,decreased_urine_urea_nitrogen_level+MGI+ENSMUSG00000001642,dilated_kidney_collecting_duct+MGI+ENSMUSG00000001642,increased_circulating_calcium_level+MGI+ENSMUSG00000001642,increased_circulating_magnesium_level+MGI+ENSMUSG00000001642,increased_urine_calcium_level+MGI+ENSMUSG00000001642,polydipsia+MGI+ENSMUSG00000001642,polyuria+MGI+ENSMUSG00000001642,weight_loss+MGI+ENSMUSG00000001642
.	6:34311412-34311412	G	intron_variant	MODIFIER	Akr1b3	ENSMUSG00000001642	Transcript	ENSMUST00000154655.1	protein_coding	-	4/5	-	-	-	-	-	-	-	rs38218785	-	-1	cds_end_NF	MGI	-	-	5	-	-	-	-	-	-	-	-	-	abnormal_kidney_inner_medulla_morphology+MGI+ENSMUSG00000001642,abnormal_renal_water_reabsorbtion+MGI+ENSMUSG00000001642,abnormal_vitamin_C_level+MGI+ENSMUSG00000001642,decreased_urine_calcium_level+MGI+ENSMUSG00000001642,decreased_urine_chloride_ion_level+MGI+ENSMUSG00000001642,decreased_urine_creatinine_level+MGI+ENSMUSG00000001642,decreased_urine_osmolality+MGI+ENSMUSG00000001642,decreased_urine_potassium_level+MGI+ENSMUSG00000001642,decreased_urine_sodium_level+MGI+ENSMUSG00000001642,decreased_urine_urea_nitrogen_level+MGI+ENSMUSG00000001642,dilated_kidney_collecting_duct+MGI+ENSMUSG00000001642,increased_circulating_calcium_level+MGI+ENSMUSG00000001642,increased_circulating_magnesium_level+MGI+ENSMUSG00000001642,increased_urine_calcium_level+MGI+ENSMUSG00000001642,polydipsia+MGI+ENSMUSG00000001642,polyuria+MGI+ENSMUSG00000001642,weight_loss+MGI+ENSMUSG00000001642
.	6:34311412-34311412	G	upstream_gene_variant	MODIFIER	Akr1b3	ENSMUSG00000001642	Transcript	ENSMUST00000201392.1	retained_intron	-	-	-	-	-	-	-	-	-	rs38218785	3955	-1	-	MGI	-	-	-	-	-	-	-	-	-	-	-	-	abnormal_kidney_inner_medulla_morphology+MGI+ENSMUSG00000001642,abnormal_renal_water_reabsorbtion+MGI+ENSMUSG00000001642,abnormal_vitamin_C_level+MGI+ENSMUSG00000001642,decreased_urine_calcium_level+MGI+ENSMUSG00000001642,decreased_urine_chloride_ion_level+MGI+ENSMUSG00000001642,decreased_urine_creatinine_level+MGI+ENSMUSG00000001642,decreased_urine_osmolality+MGI+ENSMUSG00000001642,decreased_urine_potassium_level+MGI+ENSMUSG00000001642,decreased_urine_sodium_level+MGI+ENSMUSG00000001642,decreased_urine_urea_nitrogen_level+MGI+ENSMUSG00000001642,dilated_kidney_collecting_duct+MGI+ENSMUSG00000001642,increased_circulating_calcium_level+MGI+ENSMUSG00000001642,increased_circulating_magnesium_level+MGI+ENSMUSG00000001642,increased_urine_calcium_level+MGI+ENSMUSG00000001642,polydipsia+MGI+ENSMUSG00000001642,polyuria+MGI+ENSMUSG00000001642,weight_loss+MGI+ENSMUSG00000001642
.	6:36643149-36643149	C	upstream_gene_variant	MODIFIER	Gm2189	ENSMUSG00000106872	Transcript	ENSMUST00000201419.1	processed_pseudogene	-	-	-	-	-	-	-	-	-	rs212629566	2883	-1	-	MGI	-	-	-	-	-	-	-	-	-	-	-	-	-
.	6:39496306-39496306	A	intron_variant	MODIFIER	Dennd2a	ENSMUSG00000038456	Transcript	ENSMUST00000036877.9	protein_coding	-	5/18	-	-	-	-	-	-	-	-	-	-1	-	MGI	-	-	1	P1	-	-	-	-	-	-	-	-	-
.	6:39496306-39496306	A	downstream_gene_variant	MODIFIER	Dennd2a	ENSMUSG00000038456	Transcript	ENSMUST00000154149.1	protein_coding	-	-	-	-	-	-	-	-	-	-	831	-1	cds_end_NF	MGI	-	-	1	-	-	-	-	-	-	-	-	-	-
.	6:40052023-40052023	A	intron_variant	MODIFIER	Tmem178b	ENSMUSG00000057716	Transcript	ENSMUST00000180886.2	protein_coding	-	2/3	-	-	-	-	-	-	-	-	-	1	-	MGI	-	-	5	-	-	-	-	-	-	-	-	-	-
.	6:40052023-40052023	A	intron_variant	MODIFIER	Tmem178b	ENSMUSG00000057716	Transcript	ENSMUST00000239008.1	protein_coding	-	2/3	-	-	-	-	-	-	-	-	-	1	-	MGI	-	-	-	P1	-	-	-	-	-	-	-	-	-
.	6:43048442-43048442	C	intergenic_variant	MODIFIER	-	-	-	-	-	-	-	-	-	-	-	-	-	-	rs47237953	-	-	-	-	-	-	-	-	-	-	-	-	-	-	-	-	-
.	6:43138457-43138457	T	downstream_gene_variant	MODIFIER	Olfr439-ps1	ENSMUSG00000108149	Transcript	ENSMUST00000204679.1	unprocessed_pseudogene	-	-	-	-	-	-	-	-	-	-	18	1	-	MGI	-	-	-	-	-	-	-	-	-	-	-	-	-
.	6:43732357-43732357	C	intergenic_variant	MODIFIER	-	-	-	-	-	-	-	-	-	-	-	-	-	-	rs243483905	-	-	-	-	-	-	-	-	-	-	-	-	-	-	-	-	-
.	6:43753317-43753317	A	intergenic_variant	MODIFIER	-	-	-	-	-	-	-	-	-	-	-	-	-	-	rs1132535285	-	-	-	-	-	-	-	-	-	-	-	-	-	-	-	-	-
.	6:43793874-43793874	G	intergenic_variant	MODIFIER	-	-	-	-	-	-	-	-	-	-	-	-	-	-	-	-	-	-	-	-	-	-	-	-	-	-	-	-	-	-	-	-
.	6:49613273-49613273	G	intergenic_variant	MODIFIER	-	-	-	-	-	-	-	-	-	-	-	-	-	-	rs231673277	-	-	-	-	-	-	-	-	-	-	-	-	-	-	-	-	-
.	6:49632848-49632848	A	intergenic_variant	MODIFIER	-	-	-	-	-	-	-	-	-	-	-	-	-	-	rs240369729	-	-	-	-	-	-	-	-	-	-	-	-	-	-	-	-	-
.	6:49634101-49634101	A	regulatory_region_variant	MODIFIER	-	-	RegulatoryFeature	ENSMUSR00000699370	-	-	-	-	-	-	-	-	-	-	rs38083042	-	-	-	-	-	-	-	-	-	-	-	-	-	-	-	-	-
.	6:49634101-49634101	A	regulatory_region_variant	MODIFIER	-	-	RegulatoryFeature	ENSMUSR00000699371	-	-	-	-	-	-	-	-	-	-	rs38083042	-	-	-	-	-	-	-	-	-	-	-	-	-	-	-	-	-
.	6:49634101-49634101	A	intergenic_variant	MODIFIER	-	-	-	-	-	-	-	-	-	-	-	-	-	-	rs38083042	-	-	-	-	-	-	-	-	-	-	-	-	-	-	-	-	-
.	6:49635813-49635813	A	intergenic_variant	MODIFIER	-	-	-	-	-	-	-	-	-	-	-	-	-	-	rs254419420	-	-	-	-	-	-	-	-	-	-	-	-	-	-	-	-	-
.	6:49635829-49635829	A	intergenic_variant	MODIFIER	-	-	-	-	-	-	-	-	-	-	-	-	-	-	rs214103535	-	-	-	-	-	-	-	-	-	-	-	-	-	-	-	-	-
.	6:49637323-49637323	T	intergenic_variant	MODIFIER	-	-	-	-	-	-	-	-	-	-	-	-	-	-	rs234178865	-	-	-	-	-	-	-	-	-	-	-	-	-	-	-	-	-
.	6:49638176-49638176	C	intergenic_variant	MODIFIER	-	-	-	-	-	-	-	-	-	-	-	-	-	-	rs36505541	-	-	-	-	-	-	-	-	-	-	-	-	-	-	-	-	-
.	6:49638199-49638199	C	intergenic_variant	MODIFIER	-	-	-	-	-	-	-	-	-	-	-	-	-	-	rs36459937	-	-	-	-	-	-	-	-	-	-	-	-	-	-	-	-	-
.	6:49638576-49638576	T	intergenic_variant	MODIFIER	-	-	-	-	-	-	-	-	-	-	-	-	-	-	rs37679730	-	-	-	-	-	-	-	-	-	-	-	-	-	-	-	-	-
.	6:49638612-49638612	C	intergenic_variant	MODIFIER	-	-	-	-	-	-	-	-	-	-	-	-	-	-	rs38844367	-	-	-	-	-	-	-	-	-	-	-	-	-	-	-	-	-
.	6:49639016-49639016	T	intergenic_variant	MODIFIER	-	-	-	-	-	-	-	-	-	-	-	-	-	-	-	-	-	-	-	-	-	-	-	-	-	-	-	-	-	-	-	-
.	6:49642984-49642984	T	intergenic_variant	MODIFIER	-	-	-	-	-	-	-	-	-	-	-	-	-	-	-	-	-	-	-	-	-	-	-	-	-	-	-	-	-	-	-	-
.	6:49643355-49643355	C	intergenic_variant	MODIFIER	-	-	-	-	-	-	-	-	-	-	-	-	-	-	rs219287868	-	-	-	-	-	-	-	-	-	-	-	-	-	-	-	-	-
.	6:49645776-49645776	C	intergenic_variant	MODIFIER	-	-	-	-	-	-	-	-	-	-	-	-	-	-	rs237979928	-	-	-	-	-	-	-	-	-	-	-	-	-	-	-	-	-
.	6:49648383-49648383	A	intergenic_variant	MODIFIER	-	-	-	-	-	-	-	-	-	-	-	-	-	-	rs37172560	-	-	-	-	-	-	-	-	-	-	-	-	-	-	-	-	-
.	6:49648450-49648450	C	intergenic_variant	MODIFIER	-	-	-	-	-	-	-	-	-	-	-	-	-	-	rs235844157	-	-	-	-	-	-	-	-	-	-	-	-	-	-	-	-	-
.	6:49648467-49648467	T	intergenic_variant	MODIFIER	-	-	-	-	-	-	-	-	-	-	-	-	-	-	rs36296476	-	-	-	-	-	-	-	-	-	-	-	-	-	-	-	-	-
.	6:49648495-49648495	C	intergenic_variant	MODIFIER	-	-	-	-	-	-	-	-	-	-	-	-	-	-	rs36627738	-	-	-	-	-	-	-	-	-	-	-	-	-	-	-	-	-
.	6:49648589-49648589	T	intergenic_variant	MODIFIER	-	-	-	-	-	-	-	-	-	-	-	-	-	-	rs36880153	-	-	-	-	-	-	-	-	-	-	-	-	-	-	-	-	-
.	6:49649769-49649769	T	intergenic_variant	MODIFIER	-	-	-	-	-	-	-	-	-	-	-	-	-	-	rs236992792	-	-	-	-	-	-	-	-	-	-	-	-	-	-	-	-	-
.	6:49697607-49697607	T	intergenic_variant	MODIFIER	-	-	-	-	-	-	-	-	-	-	-	-	-	-	rs226579398	-	-	-	-	-	-	-	-	-	-	-	-	-	-	-	-	-
.	6:49705190-49705190	A	intergenic_variant	MODIFIER	-	-	-	-	-	-	-	-	-	-	-	-	-	-	-	-	-	-	-	-	-	-	-	-	-	-	-	-	-	-	-	-
.	6:49705472-49705472	C	intergenic_variant	MODIFIER	-	-	-	-	-	-	-	-	-	-	-	-	-	-	rs259791189	-	-	-	-	-	-	-	-	-	-	-	-	-	-	-	-	-
.	6:49706271-49706271	C	intergenic_variant	MODIFIER	-	-	-	-	-	-	-	-	-	-	-	-	-	-	rs211715555	-	-	-	-	-	-	-	-	-	-	-	-	-	-	-	-	-
.	6:49748539-49748539	G	intergenic_variant	MODIFIER	-	-	-	-	-	-	-	-	-	-	-	-	-	-	-	-	-	-	-	-	-	-	-	-	-	-	-	-	-	-	-	-
.	6:49762869-49762869	T	intergenic_variant	MODIFIER	-	-	-	-	-	-	-	-	-	-	-	-	-	-	-	-	-	-	-	-	-	-	-	-	-	-	-	-	-	-	-	-
.	6:49769923-49769923	A	intergenic_variant	MODIFIER	-	-	-	-	-	-	-	-	-	-	-	-	-	-	rs263876775	-	-	-	-	-	-	-	-	-	-	-	-	-	-	-	-	-
.	6:49769926-49769926	C	intergenic_variant	MODIFIER	-	-	-	-	-	-	-	-	-	-	-	-	-	-	rs38279481	-	-	-	-	-	-	-	-	-	-	-	-	-	-	-	-	-
.	6:49803957-49803957	G	intergenic_variant	MODIFIER	-	-	-	-	-	-	-	-	-	-	-	-	-	-	rs37428988	-	-	-	-	-	-	-	-	-	-	-	-	-	-	-	-	-
.	6:49803993-49803993	T	intergenic_variant	MODIFIER	-	-	-	-	-	-	-	-	-	-	-	-	-	-	-	-	-	-	-	-	-	-	-	-	-	-	-	-	-	-	-	-
.	6:49804005-49804005	A	intergenic_variant	MODIFIER	-	-	-	-	-	-	-	-	-	-	-	-	-	-	-	-	-	-	-	-	-	-	-	-	-	-	-	-	-	-	-	-
.	6:49812340-49812340	G	intergenic_variant	MODIFIER	-	-	-	-	-	-	-	-	-	-	-	-	-	-	-	-	-	-	-	-	-	-	-	-	-	-	-	-	-	-	-	-
.	6:49812549-49812549	T	intergenic_variant	MODIFIER	-	-	-	-	-	-	-	-	-	-	-	-	-	-	rs36718263	-	-	-	-	-	-	-	-	-	-	-	-	-	-	-	-	-
.	6:49812565-49812565	T	intergenic_variant	MODIFIER	-	-	-	-	-	-	-	-	-	-	-	-	-	-	rs39721319	-	-	-	-	-	-	-	-	-	-	-	-	-	-	-	-	-
.	6:49812577-49812577	C	intergenic_variant	MODIFIER	-	-	-	-	-	-	-	-	-	-	-	-	-	-	rs36313138	-	-	-	-	-	-	-	-	-	-	-	-	-	-	-	-	-
.	6:49812713-49812713	T	intergenic_variant	MODIFIER	-	-	-	-	-	-	-	-	-	-	-	-	-	-	rs49354733	-	-	-	-	-	-	-	-	-	-	-	-	-	-	-	-	-
.	6:49863395-49863395	A	upstream_gene_variant	MODIFIER	Gm18007	ENSMUSG00000107664	Transcript	ENSMUST00000205019.1	processed_pseudogene	-	-	-	-	-	-	-	-	-	rs218671847	4549	-1	-	MGI	-	-	-	-	-	-	-	-	-	-	-	-	-
.	6:51033459-51033459	T	intergenic_variant	MODIFIER	-	-	-	-	-	-	-	-	-	-	-	-	-	-	rs257992453	-	-	-	-	-	-	-	-	-	-	-	-	-	-	-	-	-
.	6:51546566-51546566	G	intron_variant	MODIFIER	Snx10	ENSMUSG00000038301	Transcript	ENSMUST00000049152.14	protein_coding	-	1/6	-	-	-	-	-	-	-	rs219983044	-	1	-	MGI	-	-	1	P1	-	-	-	-	-	-	-	-	abnormal_bone_structure+MGI+ENSMUSG00000038301,abnormal_epiphyseal_plate_morphology+MGI+ENSMUSG00000038301,abnormal_gastric_chief_cell_morphology+MGI+ENSMUSG00000038301,abnormal_gastric_parietal_cell_morphology+MGI+ENSMUSG00000038301,abnormal_long_bone_metaphysis_morphology+MGI+ENSMUSG00000038301,abnormal_osteoclast_physiology+MGI+ENSMUSG00000038301,abnormal_skeleton_development+MGI+ENSMUSG00000038301,abnormal_stomach_morphology+MGI+ENSMUSG00000038301,decreased_bone_mineral_content+MGI+ENSMUSG00000038301,decreased_bone_mineral_density+MGI+ENSMUSG00000038301,decreased_bone_stiffness+MGI+ENSMUSG00000038301,decreased_bone_strength+MGI+ENSMUSG00000038301,decreased_bone_trabecular_spacing+MGI+ENSMUSG00000038301,decreased_circulating_calcium_level+MGI+ENSMUSG00000038301,decreased_compact_bone_thickness+MGI+ENSMUSG00000038301,decreased_vitamin_D_level+MGI+ENSMUSG00000038301,failure_of_tooth_eruption+MGI+ENSMUSG00000038301,increased_bone_trabecula_number+MGI+ENSMUSG00000038301,increased_bone_volume+MGI+ENSMUSG00000038301,increased_circulating_parathyroid_hormone_level+MGI+ENSMUSG00000038301,increased_osteoid_volume+MGI+ENSMUSG00000038301,increased_stomach_pH+MGI+ENSMUSG00000038301,osteomalacia+MGI+ENSMUSG00000038301,osteopetrosis+MGI+ENSMUSG00000038301,postnatal_growth_retardation+MGI+ENSMUSG00000038301,premature_death+MGI+ENSMUSG00000038301,rickets+MGI+ENSMUSG00000038301
.	6:51546566-51546566	G	intron_variant	MODIFIER	Snx10	ENSMUSG00000038301	Transcript	ENSMUST00000114439.7	protein_coding	-	1/6	-	-	-	-	-	-	-	rs219983044	-	1	-	MGI	-	-	1	P1	-	-	-	-	-	-	-	-	abnormal_bone_structure+MGI+ENSMUSG00000038301,abnormal_epiphyseal_plate_morphology+MGI+ENSMUSG00000038301,abnormal_gastric_chief_cell_morphology+MGI+ENSMUSG00000038301,abnormal_gastric_parietal_cell_morphology+MGI+ENSMUSG00000038301,abnormal_long_bone_metaphysis_morphology+MGI+ENSMUSG00000038301,abnormal_osteoclast_physiology+MGI+ENSMUSG00000038301,abnormal_skeleton_development+MGI+ENSMUSG00000038301,abnormal_stomach_morphology+MGI+ENSMUSG00000038301,decreased_bone_mineral_content+MGI+ENSMUSG00000038301,decreased_bone_mineral_density+MGI+ENSMUSG00000038301,decreased_bone_stiffness+MGI+ENSMUSG00000038301,decreased_bone_strength+MGI+ENSMUSG00000038301,decreased_bone_trabecular_spacing+MGI+ENSMUSG00000038301,decreased_circulating_calcium_level+MGI+ENSMUSG00000038301,decreased_compact_bone_thickness+MGI+ENSMUSG00000038301,decreased_vitamin_D_level+MGI+ENSMUSG00000038301,failure_of_tooth_eruption+MGI+ENSMUSG00000038301,increased_bone_trabecula_number+MGI+ENSMUSG00000038301,increased_bone_volume+MGI+ENSMUSG00000038301,increased_circulating_parathyroid_hormone_level+MGI+ENSMUSG00000038301,increased_osteoid_volume+MGI+ENSMUSG00000038301,increased_stomach_pH+MGI+ENSMUSG00000038301,osteomalacia+MGI+ENSMUSG00000038301,osteopetrosis+MGI+ENSMUSG00000038301,postnatal_growth_retardation+MGI+ENSMUSG00000038301,premature_death+MGI+ENSMUSG00000038301,rickets+MGI+ENSMUSG00000038301
.	6:51546566-51546566	G	intron_variant	MODIFIER	Snx10	ENSMUSG00000038301	Transcript	ENSMUST00000137212.7	protein_coding	-	2/6	-	-	-	-	-	-	-	rs219983044	-	1	cds_end_NF	MGI	-	-	3	-	-	-	-	-	-	-	-	-	abnormal_bone_structure+MGI+ENSMUSG00000038301,abnormal_epiphyseal_plate_morphology+MGI+ENSMUSG00000038301,abnormal_gastric_chief_cell_morphology+MGI+ENSMUSG00000038301,abnormal_gastric_parietal_cell_morphology+MGI+ENSMUSG00000038301,abnormal_long_bone_metaphysis_morphology+MGI+ENSMUSG00000038301,abnormal_osteoclast_physiology+MGI+ENSMUSG00000038301,abnormal_skeleton_development+MGI+ENSMUSG00000038301,abnormal_stomach_morphology+MGI+ENSMUSG00000038301,decreased_bone_mineral_content+MGI+ENSMUSG00000038301,decreased_bone_mineral_density+MGI+ENSMUSG00000038301,decreased_bone_stiffness+MGI+ENSMUSG00000038301,decreased_bone_strength+MGI+ENSMUSG00000038301,decreased_bone_trabecular_spacing+MGI+ENSMUSG00000038301,decreased_circulating_calcium_level+MGI+ENSMUSG00000038301,decreased_compact_bone_thickness+MGI+ENSMUSG00000038301,decreased_vitamin_D_level+MGI+ENSMUSG00000038301,failure_of_tooth_eruption+MGI+ENSMUSG00000038301,increased_bone_trabecula_number+MGI+ENSMUSG00000038301,increased_bone_volume+MGI+ENSMUSG00000038301,increased_circulating_parathyroid_hormone_level+MGI+ENSMUSG00000038301,increased_osteoid_volume+MGI+ENSMUSG00000038301,increased_stomach_pH+MGI+ENSMUSG00000038301,osteomalacia+MGI+ENSMUSG00000038301,osteopetrosis+MGI+ENSMUSG00000038301,postnatal_growth_retardation+MGI+ENSMUSG00000038301,premature_death+MGI+ENSMUSG00000038301,rickets+MGI+ENSMUSG00000038301
.	6:51546566-51546566	G	intron_variant	MODIFIER	Snx10	ENSMUSG00000038301	Transcript	ENSMUST00000140560.7	protein_coding	-	1/4	-	-	-	-	-	-	-	rs219983044	-	1	cds_end_NF	MGI	-	-	5	-	-	-	-	-	-	-	-	-	abnormal_bone_structure+MGI+ENSMUSG00000038301,abnormal_epiphyseal_plate_morphology+MGI+ENSMUSG00000038301,abnormal_gastric_chief_cell_morphology+MGI+ENSMUSG00000038301,abnormal_gastric_parietal_cell_morphology+MGI+ENSMUSG00000038301,abnormal_long_bone_metaphysis_morphology+MGI+ENSMUSG00000038301,abnormal_osteoclast_physiology+MGI+ENSMUSG00000038301,abnormal_skeleton_development+MGI+ENSMUSG00000038301,abnormal_stomach_morphology+MGI+ENSMUSG00000038301,decreased_bone_mineral_content+MGI+ENSMUSG00000038301,decreased_bone_mineral_density+MGI+ENSMUSG00000038301,decreased_bone_stiffness+MGI+ENSMUSG00000038301,decreased_bone_strength+MGI+ENSMUSG00000038301,decreased_bone_trabecular_spacing+MGI+ENSMUSG00000038301,decreased_circulating_calcium_level+MGI+ENSMUSG00000038301,decreased_compact_bone_thickness+MGI+ENSMUSG00000038301,decreased_vitamin_D_level+MGI+ENSMUSG00000038301,failure_of_tooth_eruption+MGI+ENSMUSG00000038301,increased_bone_trabecula_number+MGI+ENSMUSG00000038301,increased_bone_volume+MGI+ENSMUSG00000038301,increased_circulating_parathyroid_hormone_level+MGI+ENSMUSG00000038301,increased_osteoid_volume+MGI+ENSMUSG00000038301,increased_stomach_pH+MGI+ENSMUSG00000038301,osteomalacia+MGI+ENSMUSG00000038301,osteopetrosis+MGI+ENSMUSG00000038301,postnatal_growth_retardation+MGI+ENSMUSG00000038301,premature_death+MGI+ENSMUSG00000038301,rickets+MGI+ENSMUSG00000038301
.	6:51546566-51546566	G	intron_variant,NMD_transcript_variant	MODIFIER	Snx10	ENSMUSG00000038301	Transcript	ENSMUST00000149024.1	nonsense_mediated_decay	-	1/5	-	-	-	-	-	-	-	rs219983044	-	1	-	MGI	-	-	3	-	-	-	-	-	-	-	-	-	abnormal_bone_structure+MGI+ENSMUSG00000038301,abnormal_epiphyseal_plate_morphology+MGI+ENSMUSG00000038301,abnormal_gastric_chief_cell_morphology+MGI+ENSMUSG00000038301,abnormal_gastric_parietal_cell_morphology+MGI+ENSMUSG00000038301,abnormal_long_bone_metaphysis_morphology+MGI+ENSMUSG00000038301,abnormal_osteoclast_physiology+MGI+ENSMUSG00000038301,abnormal_skeleton_development+MGI+ENSMUSG00000038301,abnormal_stomach_morphology+MGI+ENSMUSG00000038301,decreased_bone_mineral_content+MGI+ENSMUSG00000038301,decreased_bone_mineral_density+MGI+ENSMUSG00000038301,decreased_bone_stiffness+MGI+ENSMUSG00000038301,decreased_bone_strength+MGI+ENSMUSG00000038301,decreased_bone_trabecular_spacing+MGI+ENSMUSG00000038301,decreased_circulating_calcium_level+MGI+ENSMUSG00000038301,decreased_compact_bone_thickness+MGI+ENSMUSG00000038301,decreased_vitamin_D_level+MGI+ENSMUSG00000038301,failure_of_tooth_eruption+MGI+ENSMUSG00000038301,increased_bone_trabecula_number+MGI+ENSMUSG00000038301,increased_bone_volume+MGI+ENSMUSG00000038301,increased_circulating_parathyroid_hormone_level+MGI+ENSMUSG00000038301,increased_osteoid_volume+MGI+ENSMUSG00000038301,increased_stomach_pH+MGI+ENSMUSG00000038301,osteomalacia+MGI+ENSMUSG00000038301,osteopetrosis+MGI+ENSMUSG00000038301,postnatal_growth_retardation+MGI+ENSMUSG00000038301,premature_death+MGI+ENSMUSG00000038301,rickets+MGI+ENSMUSG00000038301
.	6:51546566-51546566	G	intron_variant,non_coding_transcript_variant	MODIFIER	Snx10	ENSMUSG00000038301	Transcript	ENSMUST00000155724.2	retained_intron	-	1/1	-	-	-	-	-	-	-	rs219983044	-	1	-	MGI	-	-	1	-	-	-	-	-	-	-	-	-	abnormal_bone_structure+MGI+ENSMUSG00000038301,abnormal_epiphyseal_plate_morphology+MGI+ENSMUSG00000038301,abnormal_gastric_chief_cell_morphology+MGI+ENSMUSG00000038301,abnormal_gastric_parietal_cell_morphology+MGI+ENSMUSG00000038301,abnormal_long_bone_metaphysis_morphology+MGI+ENSMUSG00000038301,abnormal_osteoclast_physiology+MGI+ENSMUSG00000038301,abnormal_skeleton_development+MGI+ENSMUSG00000038301,abnormal_stomach_morphology+MGI+ENSMUSG00000038301,decreased_bone_mineral_content+MGI+ENSMUSG00000038301,decreased_bone_mineral_density+MGI+ENSMUSG00000038301,decreased_bone_stiffness+MGI+ENSMUSG00000038301,decreased_bone_strength+MGI+ENSMUSG00000038301,decreased_bone_trabecular_spacing+MGI+ENSMUSG00000038301,decreased_circulating_calcium_level+MGI+ENSMUSG00000038301,decreased_compact_bone_thickness+MGI+ENSMUSG00000038301,decreased_vitamin_D_level+MGI+ENSMUSG00000038301,failure_of_tooth_eruption+MGI+ENSMUSG00000038301,increased_bone_trabecula_number+MGI+ENSMUSG00000038301,increased_bone_volume+MGI+ENSMUSG00000038301,increased_circulating_parathyroid_hormone_level+MGI+ENSMUSG00000038301,increased_osteoid_volume+MGI+ENSMUSG00000038301,increased_stomach_pH+MGI+ENSMUSG00000038301,osteomalacia+MGI+ENSMUSG00000038301,osteopetrosis+MGI+ENSMUSG00000038301,postnatal_growth_retardation+MGI+ENSMUSG00000038301,premature_death+MGI+ENSMUSG00000038301,rickets+MGI+ENSMUSG00000038301
.	6:51546566-51546566	G	intron_variant	MODIFIER	Snx10	ENSMUSG00000038301	Transcript	ENSMUST00000179365.7	protein_coding	-	1/6	-	-	-	-	-	-	-	rs219983044	-	1	-	MGI	-	-	1	P1	-	-	-	-	-	-	-	-	abnormal_bone_structure+MGI+ENSMUSG00000038301,abnormal_epiphyseal_plate_morphology+MGI+ENSMUSG00000038301,abnormal_gastric_chief_cell_morphology+MGI+ENSMUSG00000038301,abnormal_gastric_parietal_cell_morphology+MGI+ENSMUSG00000038301,abnormal_long_bone_metaphysis_morphology+MGI+ENSMUSG00000038301,abnormal_osteoclast_physiology+MGI+ENSMUSG00000038301,abnormal_skeleton_development+MGI+ENSMUSG00000038301,abnormal_stomach_morphology+MGI+ENSMUSG00000038301,decreased_bone_mineral_content+MGI+ENSMUSG00000038301,decreased_bone_mineral_density+MGI+ENSMUSG00000038301,decreased_bone_stiffness+MGI+ENSMUSG00000038301,decreased_bone_strength+MGI+ENSMUSG00000038301,decreased_bone_trabecular_spacing+MGI+ENSMUSG00000038301,decreased_circulating_calcium_level+MGI+ENSMUSG00000038301,decreased_compact_bone_thickness+MGI+ENSMUSG00000038301,decreased_vitamin_D_level+MGI+ENSMUSG00000038301,failure_of_tooth_eruption+MGI+ENSMUSG00000038301,increased_bone_trabecula_number+MGI+ENSMUSG00000038301,increased_bone_volume+MGI+ENSMUSG00000038301,increased_circulating_parathyroid_hormone_level+MGI+ENSMUSG00000038301,increased_osteoid_volume+MGI+ENSMUSG00000038301,increased_stomach_pH+MGI+ENSMUSG00000038301,osteomalacia+MGI+ENSMUSG00000038301,osteopetrosis+MGI+ENSMUSG00000038301,postnatal_growth_retardation+MGI+ENSMUSG00000038301,premature_death+MGI+ENSMUSG00000038301,rickets+MGI+ENSMUSG00000038301
.	6:55719096-55719096	A	intergenic_variant	MODIFIER	-	-	-	-	-	-	-	-	-	-	-	-	-	-	-	-	-	-	-	-	-	-	-	-	-	-	-	-	-	-	-	-
.	6:55747073-55747073	T	intergenic_variant	MODIFIER	-	-	-	-	-	-	-	-	-	-	-	-	-	-	rs6353479	-	-	-	-	-	-	-	-	-	-	-	-	-	-	-	-	-
.	6:55774337-55774337	A	intergenic_variant	MODIFIER	-	-	-	-	-	-	-	-	-	-	-	-	-	-	rs30186140	-	-	-	-	-	-	-	-	-	-	-	-	-	-	-	-	-
.	6:57825545-57825545	G	upstream_gene_variant	MODIFIER	Vopp1	ENSMUSG00000037788	Transcript	ENSMUST00000114297.4	protein_coding	-	-	-	-	-	-	-	-	-	rs30291457	386	-1	-	MGI	-	-	1	P1	-	-	-	-	-	-	-	-	impaired_pupillary_reflex+IMPC+ENSMUSG00000037788,impaired_pupillary_reflex+MGI+ENSMUSG00000037788
.	6:57825545-57825545	G	upstream_gene_variant	MODIFIER	Vopp1	ENSMUSG00000037788	Transcript	ENSMUST00000127485.7	protein_coding	-	-	-	-	-	-	-	-	-	rs30291457	409	-1	-	MGI	-	-	1	-	-	-	-	-	-	-	-	-	impaired_pupillary_reflex+IMPC+ENSMUSG00000037788,impaired_pupillary_reflex+MGI+ENSMUSG00000037788
.	6:57825545-57825545	G	upstream_gene_variant	MODIFIER	Vopp1	ENSMUSG00000037788	Transcript	ENSMUST00000143953.2	processed_transcript	-	-	-	-	-	-	-	-	-	rs30291457	905	-1	-	MGI	-	-	5	-	-	-	-	-	-	-	-	-	impaired_pupillary_reflex+IMPC+ENSMUSG00000037788,impaired_pupillary_reflex+MGI+ENSMUSG00000037788
.	6:57825545-57825545	G	upstream_gene_variant	MODIFIER	Vopp1	ENSMUSG00000037788	Transcript	ENSMUST00000145608.6	protein_coding	-	-	-	-	-	-	-	-	-	rs30291457	391	-1	-	MGI	-	-	1	-	-	-	-	-	-	-	-	-	impaired_pupillary_reflex+IMPC+ENSMUSG00000037788,impaired_pupillary_reflex+MGI+ENSMUSG00000037788
.	6:57825545-57825545	G	upstream_gene_variant	MODIFIER	Vopp1	ENSMUSG00000037788	Transcript	ENSMUST00000203212.2	protein_coding	-	-	-	-	-	-	-	-	-	rs30291457	391	-1	cds_end_NF	MGI	-	-	2	-	-	-	-	-	-	-	-	-	impaired_pupillary_reflex+IMPC+ENSMUSG00000037788,impaired_pupillary_reflex+MGI+ENSMUSG00000037788
.	6:57825545-57825545	G	upstream_gene_variant	MODIFIER	Vopp1	ENSMUSG00000037788	Transcript	ENSMUST00000204878.2	protein_coding	-	-	-	-	-	-	-	-	-	rs30291457	395	-1	cds_end_NF	MGI	-	-	2	-	-	-	-	-	-	-	-	-	impaired_pupillary_reflex+IMPC+ENSMUSG00000037788,impaired_pupillary_reflex+MGI+ENSMUSG00000037788
.	6:57825545-57825545	G	regulatory_region_variant	MODIFIER	-	-	RegulatoryFeature	ENSMUSR00000228304	-	-	-	-	-	-	-	-	-	-	rs30291457	-	-	-	-	-	-	-	-	-	-	-	-	-	-	-	-	impaired_pupillary_reflex+IMPC+ENSMUSG00000037788,impaired_pupillary_reflex+MGI+ENSMUSG00000037788
.	6:57918095-57918095	A	intergenic_variant	MODIFIER	-	-	-	-	-	-	-	-	-	-	-	-	-	-	-	-	-	-	-	-	-	-	-	-	-	-	-	-	-	-	-	-
.	6:58771490-58771490	T	intergenic_variant	MODIFIER	-	-	-	-	-	-	-	-	-	-	-	-	-	-	-	-	-	-	-	-	-	-	-	-	-	-	-	-	-	-	-	-
.	6:58842219-58842219	A	intron_variant	MODIFIER	Herc3	ENSMUSG00000029804	Transcript	ENSMUST00000031823.11	protein_coding	-	1/22	-	-	-	-	-	-	-	-	-	1	-	MGI	-	-	1	-	-	-	-	-	-	-	-	-	abnormal_response_to_new_environment+IMPC+ENSMUSG00000029804,abnormal_tail_movements+IMPC+ENSMUSG00000029804,decreased_body_weight+IMPC+ENSMUSG00000029804,increased_prepulse_inhibition+IMPC+ENSMUSG00000029804,tremors+IMPC+ENSMUSG00000029804,trunk_curl+IMPC+ENSMUSG00000029804,abnormal_behavior+MGI+ENSMUSG00000029804,abnormal_hair_follicle_bulge_morphology+MGI+ENSMUSG00000029804,abnormal_tail_movements+MGI+ENSMUSG00000029804,increased_prepulse_inhibition+MGI+ENSMUSG00000029804,tremors+MGI+ENSMUSG00000029804,trunk_curl+MGI+ENSMUSG00000029804
.	6:58842219-58842219	A	intron_variant	MODIFIER	Herc3	ENSMUSG00000029804	Transcript	ENSMUST00000041401.10	protein_coding	-	1/24	-	-	-	-	-	-	-	-	-	1	-	MGI	-	-	1	P1	-	-	-	-	-	-	-	-	abnormal_response_to_new_environment+IMPC+ENSMUSG00000029804,abnormal_tail_movements+IMPC+ENSMUSG00000029804,decreased_body_weight+IMPC+ENSMUSG00000029804,increased_prepulse_inhibition+IMPC+ENSMUSG00000029804,tremors+IMPC+ENSMUSG00000029804,trunk_curl+IMPC+ENSMUSG00000029804,abnormal_behavior+MGI+ENSMUSG00000029804,abnormal_hair_follicle_bulge_morphology+MGI+ENSMUSG00000029804,abnormal_tail_movements+MGI+ENSMUSG00000029804,increased_prepulse_inhibition+MGI+ENSMUSG00000029804,tremors+MGI+ENSMUSG00000029804,trunk_curl+MGI+ENSMUSG00000029804
.	6:58842219-58842219	A	intron_variant	MODIFIER	Herc3	ENSMUSG00000029804	Transcript	ENSMUST00000122981.1	protein_coding	-	2/2	-	-	-	-	-	-	-	-	-	1	cds_end_NF	MGI	-	-	2	-	-	-	-	-	-	-	-	-	abnormal_response_to_new_environment+IMPC+ENSMUSG00000029804,abnormal_tail_movements+IMPC+ENSMUSG00000029804,decreased_body_weight+IMPC+ENSMUSG00000029804,increased_prepulse_inhibition+IMPC+ENSMUSG00000029804,tremors+IMPC+ENSMUSG00000029804,trunk_curl+IMPC+ENSMUSG00000029804,abnormal_behavior+MGI+ENSMUSG00000029804,abnormal_hair_follicle_bulge_morphology+MGI+ENSMUSG00000029804,abnormal_tail_movements+MGI+ENSMUSG00000029804,increased_prepulse_inhibition+MGI+ENSMUSG00000029804,tremors+MGI+ENSMUSG00000029804,trunk_curl+MGI+ENSMUSG00000029804
.	6:58842219-58842219	A	intron_variant	MODIFIER	Herc3	ENSMUSG00000029804	Transcript	ENSMUST00000126292.7	protein_coding	-	1/2	-	-	-	-	-	-	-	-	-	1	cds_end_NF	MGI	-	-	3	-	-	-	-	-	-	-	-	-	abnormal_response_to_new_environment+IMPC+ENSMUSG00000029804,abnormal_tail_movements+IMPC+ENSMUSG00000029804,decreased_body_weight+IMPC+ENSMUSG00000029804,increased_prepulse_inhibition+IMPC+ENSMUSG00000029804,tremors+IMPC+ENSMUSG00000029804,trunk_curl+IMPC+ENSMUSG00000029804,abnormal_behavior+MGI+ENSMUSG00000029804,abnormal_hair_follicle_bulge_morphology+MGI+ENSMUSG00000029804,abnormal_tail_movements+MGI+ENSMUSG00000029804,increased_prepulse_inhibition+MGI+ENSMUSG00000029804,tremors+MGI+ENSMUSG00000029804,trunk_curl+MGI+ENSMUSG00000029804
.	6:58842219-58842219	A	intron_variant	MODIFIER	Herc3	ENSMUSG00000029804	Transcript	ENSMUST00000141600.7	protein_coding	-	2/2	-	-	-	-	-	-	-	-	-	1	cds_end_NF	MGI	-	-	2	-	-	-	-	-	-	-	-	-	abnormal_response_to_new_environment+IMPC+ENSMUSG00000029804,abnormal_tail_movements+IMPC+ENSMUSG00000029804,decreased_body_weight+IMPC+ENSMUSG00000029804,increased_prepulse_inhibition+IMPC+ENSMUSG00000029804,tremors+IMPC+ENSMUSG00000029804,trunk_curl+IMPC+ENSMUSG00000029804,abnormal_behavior+MGI+ENSMUSG00000029804,abnormal_hair_follicle_bulge_morphology+MGI+ENSMUSG00000029804,abnormal_tail_movements+MGI+ENSMUSG00000029804,increased_prepulse_inhibition+MGI+ENSMUSG00000029804,tremors+MGI+ENSMUSG00000029804,trunk_curl+MGI+ENSMUSG00000029804
.	6:58842219-58842219	A	intron_variant	MODIFIER	Herc3	ENSMUSG00000029804	Transcript	ENSMUST00000203714.3	protein_coding	-	1/1	-	-	-	-	-	-	-	-	-	1	cds_end_NF	MGI	-	-	5	-	-	-	-	-	-	-	-	-	abnormal_response_to_new_environment+IMPC+ENSMUSG00000029804,abnormal_tail_movements+IMPC+ENSMUSG00000029804,decreased_body_weight+IMPC+ENSMUSG00000029804,increased_prepulse_inhibition+IMPC+ENSMUSG00000029804,tremors+IMPC+ENSMUSG00000029804,trunk_curl+IMPC+ENSMUSG00000029804,abnormal_behavior+MGI+ENSMUSG00000029804,abnormal_hair_follicle_bulge_morphology+MGI+ENSMUSG00000029804,abnormal_tail_movements+MGI+ENSMUSG00000029804,increased_prepulse_inhibition+MGI+ENSMUSG00000029804,tremors+MGI+ENSMUSG00000029804,trunk_curl+MGI+ENSMUSG00000029804
.	6:58842219-58842219	A	regulatory_region_variant	MODIFIER	-	-	RegulatoryFeature	ENSMUSR00000434982	-	-	-	-	-	-	-	-	-	-	-	-	-	-	-	-	-	-	-	-	-	-	-	-	-	-	-	abnormal_response_to_new_environment+IMPC+ENSMUSG00000029804,abnormal_tail_movements+IMPC+ENSMUSG00000029804,decreased_body_weight+IMPC+ENSMUSG00000029804,increased_prepulse_inhibition+IMPC+ENSMUSG00000029804,tremors+IMPC+ENSMUSG00000029804,trunk_curl+IMPC+ENSMUSG00000029804,abnormal_behavior+MGI+ENSMUSG00000029804,abnormal_hair_follicle_bulge_morphology+MGI+ENSMUSG00000029804,abnormal_tail_movements+MGI+ENSMUSG00000029804,increased_prepulse_inhibition+MGI+ENSMUSG00000029804,tremors+MGI+ENSMUSG00000029804,trunk_curl+MGI+ENSMUSG00000029804
.	6:60855495-60855495	G	intergenic_variant	MODIFIER	-	-	-	-	-	-	-	-	-	-	-	-	-	-	-	-	-	-	-	-	-	-	-	-	-	-	-	-	-	-	-	-
.	6:60922197-60922197	T	upstream_gene_variant	MODIFIER	Mmrn1	ENSMUSG00000054641	Transcript	ENSMUST00000145763.1	retained_intron	-	-	-	-	-	-	-	-	-	-	2779	1	-	MGI	-	-	2	-	-	-	-	-	-	-	-	-	-
.	6:62501269-62501269	T	intergenic_variant	MODIFIER	-	-	-	-	-	-	-	-	-	-	-	-	-	-	-	-	-	-	-	-	-	-	-	-	-	-	-	-	-	-	-	-
.	6:62544553-62544553	T	intergenic_variant	MODIFIER	-	-	-	-	-	-	-	-	-	-	-	-	-	-	rs30448767	-	-	-	-	-	-	-	-	-	-	-	-	-	-	-	-	-
.	6:62814403-62814403	C	intergenic_variant	MODIFIER	-	-	-	-	-	-	-	-	-	-	-	-	-	-	rs220956620	-	-	-	-	-	-	-	-	-	-	-	-	-	-	-	-	-
.	6:62814404-62814404	T	intergenic_variant	MODIFIER	-	-	-	-	-	-	-	-	-	-	-	-	-	-	rs240997870	-	-	-	-	-	-	-	-	-	-	-	-	-	-	-	-	-
.	6:62814413-62814413	C	intergenic_variant	MODIFIER	-	-	-	-	-	-	-	-	-	-	-	-	-	-	rs266143971	-	-	-	-	-	-	-	-	-	-	-	-	-	-	-	-	-
.	6:62814414-62814414	G	intergenic_variant	MODIFIER	-	-	-	-	-	-	-	-	-	-	-	-	-	-	-	-	-	-	-	-	-	-	-	-	-	-	-	-	-	-	-	-
.	6:67221240-67221240	T	downstream_gene_variant	MODIFIER	Gm44052	ENSMUSG00000108013	Transcript	ENSMUST00000203382.1	processed_pseudogene	-	-	-	-	-	-	-	-	-	-	662	-1	-	MGI	-	-	-	-	-	-	-	-	-	-	-	-	-
.	6:67221240-67221240	T	intron_variant,non_coding_transcript_variant	MODIFIER	Gm38825	ENSMUSG00000107799	Transcript	ENSMUST00000204022.1	antisense	-	1/2	-	-	-	-	-	-	-	-	-	-1	-	MGI	-	-	5	-	-	-	-	-	-	-	-	-	-
.	6:67233323-67233323	A	intron_variant,non_coding_transcript_variant	MODIFIER	Gm38825	ENSMUSG00000107799	Transcript	ENSMUST00000204022.1	antisense	-	1/2	-	-	-	-	-	-	-	rs249650235	-	-1	-	MGI	-	-	5	-	-	-	-	-	-	-	-	-	-
.	6:67233323-67233323	A	upstream_gene_variant	MODIFIER	Serbp1	ENSMUSG00000036371	Transcript	ENSMUST00000204810.1	processed_transcript	-	-	-	-	-	-	-	-	-	rs249650235	4853	1	-	MGI	-	-	3	-	-	-	-	-	-	-	-	-	-
.	6:67244025-67244025	C	upstream_gene_variant	MODIFIER	Gm38825	ENSMUSG00000107799	Transcript	ENSMUST00000204022.1	antisense	-	-	-	-	-	-	-	-	-	rs48228662	4315	-1	-	MGI	-	-	5	-	-	-	-	-	-	-	-	-	-
.	6:67244025-67244025	C	intron_variant,non_coding_transcript_variant	MODIFIER	Serbp1	ENSMUSG00000036371	Transcript	ENSMUST00000204810.1	processed_transcript	-	1/2	-	-	-	-	-	-	-	rs48228662	-	1	-	MGI	-	-	3	-	-	-	-	-	-	-	-	-	-
.	6:67244025-67244025	C	regulatory_region_variant	MODIFIER	-	-	RegulatoryFeature	ENSMUSR00000701108	-	-	-	-	-	-	-	-	-	-	rs48228662	-	-	-	-	-	-	-	-	-	-	-	-	-	-	-	-	-
.	6:67258469-67258469	G	intron_variant,non_coding_transcript_variant	MODIFIER	Serbp1	ENSMUSG00000036371	Transcript	ENSMUST00000204810.1	processed_transcript	-	2/2	-	-	-	-	-	-	-	rs230206923	-	1	-	MGI	-	-	3	-	-	-	-	-	-	-	-	-	-
.	6:67262457-67262457	T	upstream_gene_variant	MODIFIER	Serbp1	ENSMUSG00000036371	Transcript	ENSMUST00000042990.6	protein_coding	-	-	-	-	-	-	-	-	-	rs234510112	4167	1	-	MGI	-	-	1	P3	-	-	-	-	-	-	-	-	-
.	6:67262457-67262457	T	upstream_gene_variant	MODIFIER	Serbp1	ENSMUSG00000036371	Transcript	ENSMUST00000203054.2	retained_intron	-	-	-	-	-	-	-	-	-	rs234510112	4559	1	-	MGI	-	-	2	-	-	-	-	-	-	-	-	-	-
.	6:67262457-67262457	T	upstream_gene_variant	MODIFIER	Serbp1	ENSMUSG00000036371	Transcript	ENSMUST00000203077.2	protein_coding	-	-	-	-	-	-	-	-	-	rs234510112	4554	1	-	MGI	-	-	1	A1	-	-	-	-	-	-	-	-	-
.	6:67262457-67262457	T	upstream_gene_variant	MODIFIER	Serbp1	ENSMUSG00000036371	Transcript	ENSMUST00000203167.2	retained_intron	-	-	-	-	-	-	-	-	-	rs234510112	4554	1	-	MGI	-	-	2	-	-	-	-	-	-	-	-	-	-
.	6:67262457-67262457	T	upstream_gene_variant	MODIFIER	Serbp1	ENSMUSG00000036371	Transcript	ENSMUST00000203233.2	nonsense_mediated_decay	-	-	-	-	-	-	-	-	-	rs234510112	4581	1	-	MGI	-	-	5	-	-	-	-	-	-	-	-	-	-
.	6:67262457-67262457	T	upstream_gene_variant	MODIFIER	Serbp1	ENSMUSG00000036371	Transcript	ENSMUST00000203402.1	retained_intron	-	-	-	-	-	-	-	-	-	rs234510112	4622	1	-	MGI	-	-	1	-	-	-	-	-	-	-	-	-	-
.	6:67262457-67262457	T	upstream_gene_variant	MODIFIER	Serbp1	ENSMUSG00000036371	Transcript	ENSMUST00000203436.2	protein_coding	-	-	-	-	-	-	-	-	-	rs234510112	4526	1	-	MGI	-	-	1	A1	-	-	-	-	-	-	-	-	-
.	6:67262457-67262457	T	upstream_gene_variant	MODIFIER	Serbp1	ENSMUSG00000036371	Transcript	ENSMUST00000204034.1	protein_coding	-	-	-	-	-	-	-	-	-	rs234510112	4800	1	cds_start_NF,cds_end_NF	MGI	-	-	3	-	-	-	-	-	-	-	-	-	-
.	6:67262457-67262457	T	upstream_gene_variant	MODIFIER	Serbp1	ENSMUSG00000036371	Transcript	ENSMUST00000204135.2	nonsense_mediated_decay	-	-	-	-	-	-	-	-	-	rs234510112	4873	1	cds_start_NF	MGI	-	-	3	-	-	-	-	-	-	-	-	-	-
.	6:67262457-67262457	T	upstream_gene_variant	MODIFIER	Serbp1	ENSMUSG00000036371	Transcript	ENSMUST00000204293.2	protein_coding	-	-	-	-	-	-	-	-	-	rs234510112	4553	1	-	MGI	-	-	1	A1	-	-	-	-	-	-	-	-	-
.	6:67262457-67262457	T	upstream_gene_variant	MODIFIER	Serbp1	ENSMUSG00000036371	Transcript	ENSMUST00000204294.2	protein_coding	-	-	-	-	-	-	-	-	-	rs234510112	4614	1	-	MGI	-	-	5	-	-	-	-	-	-	-	-	-	-
.	6:67262457-67262457	T	intron_variant,non_coding_transcript_variant	MODIFIER	Serbp1	ENSMUSG00000036371	Transcript	ENSMUST00000204810.1	processed_transcript	-	2/2	-	-	-	-	-	-	-	rs234510112	-	1	-	MGI	-	-	3	-	-	-	-	-	-	-	-	-	-
.	6:67262457-67262457	T	upstream_gene_variant	MODIFIER	Serbp1	ENSMUSG00000036371	Transcript	ENSMUST00000204944.1	retained_intron	-	-	-	-	-	-	-	-	-	rs234510112	4531	1	-	MGI	-	-	-	-	-	-	-	-	-	-	-	-	-
.	6:67262457-67262457	T	upstream_gene_variant	MODIFIER	Serbp1	ENSMUSG00000036371	Transcript	ENSMUST00000205091.2	nonsense_mediated_decay	-	-	-	-	-	-	-	-	-	rs234510112	4554	1	-	MGI	-	-	1	-	-	-	-	-	-	-	-	-	-
.	6:67262457-67262457	T	upstream_gene_variant	MODIFIER	Serbp1	ENSMUSG00000036371	Transcript	ENSMUST00000205106.2	protein_coding	-	-	-	-	-	-	-	-	-	rs234510112	4548	1	-	MGI	-	-	5	-	-	-	-	-	-	-	-	-	-
.	6:67263144-67263144	C	upstream_gene_variant	MODIFIER	Serbp1	ENSMUSG00000036371	Transcript	ENSMUST00000042990.6	protein_coding	-	-	-	-	-	-	-	-	-	rs234761213	3480	1	-	MGI	-	-	1	P3	-	-	-	-	-	-	-	-	-
.	6:67263144-67263144	C	upstream_gene_variant	MODIFIER	Serbp1	ENSMUSG00000036371	Transcript	ENSMUST00000203054.2	retained_intron	-	-	-	-	-	-	-	-	-	rs234761213	3872	1	-	MGI	-	-	2	-	-	-	-	-	-	-	-	-	-
.	6:67263144-67263144	C	upstream_gene_variant	MODIFIER	Serbp1	ENSMUSG00000036371	Transcript	ENSMUST00000203077.2	protein_coding	-	-	-	-	-	-	-	-	-	rs234761213	3867	1	-	MGI	-	-	1	A1	-	-	-	-	-	-	-	-	-
.	6:67263144-67263144	C	upstream_gene_variant	MODIFIER	Serbp1	ENSMUSG00000036371	Transcript	ENSMUST00000203167.2	retained_intron	-	-	-	-	-	-	-	-	-	rs234761213	3867	1	-	MGI	-	-	2	-	-	-	-	-	-	-	-	-	-
.	6:67263144-67263144	C	upstream_gene_variant	MODIFIER	Serbp1	ENSMUSG00000036371	Transcript	ENSMUST00000203233.2	nonsense_mediated_decay	-	-	-	-	-	-	-	-	-	rs234761213	3894	1	-	MGI	-	-	5	-	-	-	-	-	-	-	-	-	-
.	6:67263144-67263144	C	upstream_gene_variant	MODIFIER	Serbp1	ENSMUSG00000036371	Transcript	ENSMUST00000203402.1	retained_intron	-	-	-	-	-	-	-	-	-	rs234761213	3935	1	-	MGI	-	-	1	-	-	-	-	-	-	-	-	-	-
.	6:67263144-67263144	C	upstream_gene_variant	MODIFIER	Serbp1	ENSMUSG00000036371	Transcript	ENSMUST00000203436.2	protein_coding	-	-	-	-	-	-	-	-	-	rs234761213	3839	1	-	MGI	-	-	1	A1	-	-	-	-	-	-	-	-	-
.	6:67263144-67263144	C	upstream_gene_variant	MODIFIER	Serbp1	ENSMUSG00000036371	Transcript	ENSMUST00000204034.1	protein_coding	-	-	-	-	-	-	-	-	-	rs234761213	4113	1	cds_start_NF,cds_end_NF	MGI	-	-	3	-	-	-	-	-	-	-	-	-	-
.	6:67263144-67263144	C	upstream_gene_variant	MODIFIER	Serbp1	ENSMUSG00000036371	Transcript	ENSMUST00000204135.2	nonsense_mediated_decay	-	-	-	-	-	-	-	-	-	rs234761213	4186	1	cds_start_NF	MGI	-	-	3	-	-	-	-	-	-	-	-	-	-
.	6:67263144-67263144	C	upstream_gene_variant	MODIFIER	Serbp1	ENSMUSG00000036371	Transcript	ENSMUST00000204293.2	protein_coding	-	-	-	-	-	-	-	-	-	rs234761213	3866	1	-	MGI	-	-	1	A1	-	-	-	-	-	-	-	-	-
.	6:67263144-67263144	C	upstream_gene_variant	MODIFIER	Serbp1	ENSMUSG00000036371	Transcript	ENSMUST00000204294.2	protein_coding	-	-	-	-	-	-	-	-	-	rs234761213	3927	1	-	MGI	-	-	5	-	-	-	-	-	-	-	-	-	-
.	6:67263144-67263144	C	intron_variant,non_coding_transcript_variant	MODIFIER	Serbp1	ENSMUSG00000036371	Transcript	ENSMUST00000204810.1	processed_transcript	-	2/2	-	-	-	-	-	-	-	rs234761213	-	1	-	MGI	-	-	3	-	-	-	-	-	-	-	-	-	-
.	6:67263144-67263144	C	upstream_gene_variant	MODIFIER	Serbp1	ENSMUSG00000036371	Transcript	ENSMUST00000204944.1	retained_intron	-	-	-	-	-	-	-	-	-	rs234761213	3844	1	-	MGI	-	-	-	-	-	-	-	-	-	-	-	-	-
.	6:67263144-67263144	C	upstream_gene_variant	MODIFIER	Serbp1	ENSMUSG00000036371	Transcript	ENSMUST00000205091.2	nonsense_mediated_decay	-	-	-	-	-	-	-	-	-	rs234761213	3867	1	-	MGI	-	-	1	-	-	-	-	-	-	-	-	-	-
.	6:67263144-67263144	C	upstream_gene_variant	MODIFIER	Serbp1	ENSMUSG00000036371	Transcript	ENSMUST00000205106.2	protein_coding	-	-	-	-	-	-	-	-	-	rs234761213	3861	1	-	MGI	-	-	5	-	-	-	-	-	-	-	-	-	-
.	6:67264326-67264326	C	upstream_gene_variant	MODIFIER	Serbp1	ENSMUSG00000036371	Transcript	ENSMUST00000042990.6	protein_coding	-	-	-	-	-	-	-	-	-	rs264860286	2298	1	-	MGI	-	-	1	P3	-	-	-	-	-	-	-	-	-
.	6:67264326-67264326	C	upstream_gene_variant	MODIFIER	Serbp1	ENSMUSG00000036371	Transcript	ENSMUST00000203054.2	retained_intron	-	-	-	-	-	-	-	-	-	rs264860286	2690	1	-	MGI	-	-	2	-	-	-	-	-	-	-	-	-	-
.	6:67264326-67264326	C	upstream_gene_variant	MODIFIER	Serbp1	ENSMUSG00000036371	Transcript	ENSMUST00000203077.2	protein_coding	-	-	-	-	-	-	-	-	-	rs264860286	2685	1	-	MGI	-	-	1	A1	-	-	-	-	-	-	-	-	-
.	6:67264326-67264326	C	upstream_gene_variant	MODIFIER	Serbp1	ENSMUSG00000036371	Transcript	ENSMUST00000203167.2	retained_intron	-	-	-	-	-	-	-	-	-	rs264860286	2685	1	-	MGI	-	-	2	-	-	-	-	-	-	-	-	-	-
.	6:67264326-67264326	C	upstream_gene_variant	MODIFIER	Serbp1	ENSMUSG00000036371	Transcript	ENSMUST00000203233.2	nonsense_mediated_decay	-	-	-	-	-	-	-	-	-	rs264860286	2712	1	-	MGI	-	-	5	-	-	-	-	-	-	-	-	-	-
.	6:67264326-67264326	C	upstream_gene_variant	MODIFIER	Serbp1	ENSMUSG00000036371	Transcript	ENSMUST00000203402.1	retained_intron	-	-	-	-	-	-	-	-	-	rs264860286	2753	1	-	MGI	-	-	1	-	-	-	-	-	-	-	-	-	-
.	6:67264326-67264326	C	upstream_gene_variant	MODIFIER	Serbp1	ENSMUSG00000036371	Transcript	ENSMUST00000203436.2	protein_coding	-	-	-	-	-	-	-	-	-	rs264860286	2657	1	-	MGI	-	-	1	A1	-	-	-	-	-	-	-	-	-
.	6:67264326-67264326	C	upstream_gene_variant	MODIFIER	Serbp1	ENSMUSG00000036371	Transcript	ENSMUST00000204034.1	protein_coding	-	-	-	-	-	-	-	-	-	rs264860286	2931	1	cds_start_NF,cds_end_NF	MGI	-	-	3	-	-	-	-	-	-	-	-	-	-
.	6:67264326-67264326	C	upstream_gene_variant	MODIFIER	Serbp1	ENSMUSG00000036371	Transcript	ENSMUST00000204135.2	nonsense_mediated_decay	-	-	-	-	-	-	-	-	-	rs264860286	3004	1	cds_start_NF	MGI	-	-	3	-	-	-	-	-	-	-	-	-	-
.	6:67264326-67264326	C	upstream_gene_variant	MODIFIER	Serbp1	ENSMUSG00000036371	Transcript	ENSMUST00000204293.2	protein_coding	-	-	-	-	-	-	-	-	-	rs264860286	2684	1	-	MGI	-	-	1	A1	-	-	-	-	-	-	-	-	-
.	6:67264326-67264326	C	upstream_gene_variant	MODIFIER	Serbp1	ENSMUSG00000036371	Transcript	ENSMUST00000204294.2	protein_coding	-	-	-	-	-	-	-	-	-	rs264860286	2745	1	-	MGI	-	-	5	-	-	-	-	-	-	-	-	-	-
.	6:67264326-67264326	C	intron_variant,non_coding_transcript_variant	MODIFIER	Serbp1	ENSMUSG00000036371	Transcript	ENSMUST00000204810.1	processed_transcript	-	2/2	-	-	-	-	-	-	-	rs264860286	-	1	-	MGI	-	-	3	-	-	-	-	-	-	-	-	-	-
.	6:67264326-67264326	C	upstream_gene_variant	MODIFIER	Serbp1	ENSMUSG00000036371	Transcript	ENSMUST00000204944.1	retained_intron	-	-	-	-	-	-	-	-	-	rs264860286	2662	1	-	MGI	-	-	-	-	-	-	-	-	-	-	-	-	-
.	6:67264326-67264326	C	upstream_gene_variant	MODIFIER	Serbp1	ENSMUSG00000036371	Transcript	ENSMUST00000205091.2	nonsense_mediated_decay	-	-	-	-	-	-	-	-	-	rs264860286	2685	1	-	MGI	-	-	1	-	-	-	-	-	-	-	-	-	-
.	6:67264326-67264326	C	upstream_gene_variant	MODIFIER	Serbp1	ENSMUSG00000036371	Transcript	ENSMUST00000205106.2	protein_coding	-	-	-	-	-	-	-	-	-	rs264860286	2679	1	-	MGI	-	-	5	-	-	-	-	-	-	-	-	-	-
.	6:68437509-68437509	T	synonymous_variant	LOW	Igkv15-103	ENSMUSG00000076523	Transcript	ENSMUST00000103324.2	IG_V_gene	1/2	-	-	-	70	42	14	C	tgC/tgT	rs245833326	-	1	cds_end_NF	MGI	-	-	-	P1	-	-	-	-	-	-	-	-	-
.	6:68437509-68437509	T	regulatory_region_variant	MODIFIER	-	-	RegulatoryFeature	ENSMUSR00000701190	-	-	-	-	-	-	-	-	-	-	rs245833326	-	-	-	-	-	-	-	-	-	-	-	-	-	-	-	-	-
.	6:68437720-68437720	G	missense_variant	MODERATE	Igkv15-103	ENSMUSG00000076523	Transcript	ENSMUST00000103324.2	IG_V_gene	2/2	-	-	-	170	142	48	N/D	Aac/Gac	rs238797635	-	1	cds_end_NF	MGI	-	-	-	P1	tolerated(0.89)	-	-	-	-	-	-	-	-
.	6:69749163-69749163	G	downstream_gene_variant	MODIFIER	Igkv12-47	ENSMUSG00000106256	Transcript	ENSMUST00000196961.1	IG_V_pseudogene	-	-	-	-	-	-	-	-	-	rs232865349	1691	-1	-	MGI	-	-	-	-	-	-	-	-	-	-	-	-	-
.	6:70069614-70069614	T	downstream_gene_variant	MODIFIER	Igkv6-32	ENSMUSG00000076576	Transcript	ENSMUST00000103377.2	IG_V_gene	-	-	-	-	-	-	-	-	-	-	4410	-1	cds_end_NF	MGI	-	-	-	P1	-	-	-	-	-	-	-	-	-
.	6:71039944-71039944	A	upstream_gene_variant	MODIFIER	Gm23485	ENSMUSG00000077369	Transcript	ENSMUST00000104181.1	snRNA	-	-	-	-	-	-	-	-	-	rs216080261	211	-1	-	MGI	-	-	-	-	-	-	-	-	-	-	-	-	-
.	6:71040151-71040151	A	upstream_gene_variant	MODIFIER	Gm23485	ENSMUSG00000077369	Transcript	ENSMUST00000104181.1	snRNA	-	-	-	-	-	-	-	-	-	rs222477653	418	-1	-	MGI	-	-	-	-	-	-	-	-	-	-	-	-	-
.	6:71042643-71042643	G	upstream_gene_variant	MODIFIER	Gm23485	ENSMUSG00000077369	Transcript	ENSMUST00000104181.1	snRNA	-	-	-	-	-	-	-	-	-	rs214050067	2910	-1	-	MGI	-	-	-	-	-	-	-	-	-	-	-	-	-
.	6:80825341-80825341	A	upstream_gene_variant	MODIFIER	Gm43900	ENSMUSG00000108040	Transcript	ENSMUST00000204868.1	TEC	-	-	-	-	-	-	-	-	-	-	1797	1	-	MGI	-	-	-	-	-	-	-	-	-	-	-	-	-
.	6:81047673-81047673	T	intergenic_variant	MODIFIER	-	-	-	-	-	-	-	-	-	-	-	-	-	-	rs30995748	-	-	-	-	-	-	-	-	-	-	-	-	-	-	-	-	-
.	6:81453933-81453933	A	intergenic_variant	MODIFIER	-	-	-	-	-	-	-	-	-	-	-	-	-	-	rs231484251	-	-	-	-	-	-	-	-	-	-	-	-	-	-	-	-	-
.	6:82204559-82204559	C	intergenic_variant	MODIFIER	-	-	-	-	-	-	-	-	-	-	-	-	-	-	-	-	-	-	-	-	-	-	-	-	-	-	-	-	-	-	-	-
.	6:82454863-82454863	G	intron_variant	MODIFIER	Tacr1	ENSMUSG00000030043	Transcript	ENSMUST00000032122.10	protein_coding	-	2/5	-	-	-	-	-	-	-	-	-	1	-	MGI	-	-	1	P1	-	-	-	-	-	-	-	-	abnormal_body_temperature_homeostasis+MGI+ENSMUSG00000030043,abnormal_chemical_nociception+MGI+ENSMUSG00000030043,abnormal_dopamine_level+MGI+ENSMUSG00000030043,abnormal_humoral_immune_response+MGI+ENSMUSG00000030043,abnormal_mast_cell_physiology+MGI+ENSMUSG00000030043,abnormal_nervous_system_electrophysiology+MGI+ENSMUSG00000030043,abnormal_nervous_system_physiology+MGI+ENSMUSG00000030043,abnormal_neuron_physiology+MGI+ENSMUSG00000030043,abnormal_nociception_after_inflammation+MGI+ENSMUSG00000030043,abnormal_noradrenaline_level+MGI+ENSMUSG00000030043,abnormal_pain_threshold+MGI+ENSMUSG00000030043,abnormal_physiological_response_to_xenobiotic+MGI+ENSMUSG00000030043,abnormal_pulmonary_respiratory_rate_response+MGI+ENSMUSG00000030043,abnormal_respiratory_mucosa_goblet_cell_morphology+MGI+ENSMUSG00000030043,abnormal_thermosensation+MGI+ENSMUSG00000030043,abnormal_touch/_nociception+MGI+ENSMUSG00000030043,decreased_aggression+MGI+ENSMUSG00000030043,decreased_anxiety-related_response+MGI+ENSMUSG00000030043,decreased_circulating_corticosterone_level+MGI+ENSMUSG00000030043,decreased_inflammatory_response+MGI+ENSMUSG00000030043,decreased_nerve_fiber_response_intensity+MGI+ENSMUSG00000030043,decreased_vascular_permeability+MGI+ENSMUSG00000030043,decreased_vocalization+MGI+ENSMUSG00000030043,hyperactivity+MGI+ENSMUSG00000030043,hyperalgesia+MGI+ENSMUSG00000030043,hyporesponsive_to_tactile_stimuli+MGI+ENSMUSG00000030043,impaired_behavioral_response_to_addictive_substance+MGI+ENSMUSG00000030043,impaired_behavioral_response_to_morphine+MGI+ENSMUSG00000030043,impaired_behavioral_response_to_xenobiotic+MGI+ENSMUSG00000030043,impaired_conditioned_place_preference_behavior+MGI+ENSMUSG00000030043,impaired_coordination+MGI+ENSMUSG00000030043,increased_airway_responsiveness+MGI+ENSMUSG00000030043,increased_chemical_nociceptive_threshold+MGI+ENSMUSG00000030043,joint_inflammation+MGI+ENSMUSG00000030043
.	6:82454863-82454863	G	intron_variant	MODIFIER	Tacr1	ENSMUSG00000030043	Transcript	ENSMUST00000203775.1	protein_coding	-	1/4	-	-	-	-	-	-	-	-	-	1	-	MGI	-	-	1	P1	-	-	-	-	-	-	-	-	abnormal_body_temperature_homeostasis+MGI+ENSMUSG00000030043,abnormal_chemical_nociception+MGI+ENSMUSG00000030043,abnormal_dopamine_level+MGI+ENSMUSG00000030043,abnormal_humoral_immune_response+MGI+ENSMUSG00000030043,abnormal_mast_cell_physiology+MGI+ENSMUSG00000030043,abnormal_nervous_system_electrophysiology+MGI+ENSMUSG00000030043,abnormal_nervous_system_physiology+MGI+ENSMUSG00000030043,abnormal_neuron_physiology+MGI+ENSMUSG00000030043,abnormal_nociception_after_inflammation+MGI+ENSMUSG00000030043,abnormal_noradrenaline_level+MGI+ENSMUSG00000030043,abnormal_pain_threshold+MGI+ENSMUSG00000030043,abnormal_physiological_response_to_xenobiotic+MGI+ENSMUSG00000030043,abnormal_pulmonary_respiratory_rate_response+MGI+ENSMUSG00000030043,abnormal_respiratory_mucosa_goblet_cell_morphology+MGI+ENSMUSG00000030043,abnormal_thermosensation+MGI+ENSMUSG00000030043,abnormal_touch/_nociception+MGI+ENSMUSG00000030043,decreased_aggression+MGI+ENSMUSG00000030043,decreased_anxiety-related_response+MGI+ENSMUSG00000030043,decreased_circulating_corticosterone_level+MGI+ENSMUSG00000030043,decreased_inflammatory_response+MGI+ENSMUSG00000030043,decreased_nerve_fiber_response_intensity+MGI+ENSMUSG00000030043,decreased_vascular_permeability+MGI+ENSMUSG00000030043,decreased_vocalization+MGI+ENSMUSG00000030043,hyperactivity+MGI+ENSMUSG00000030043,hyperalgesia+MGI+ENSMUSG00000030043,hyporesponsive_to_tactile_stimuli+MGI+ENSMUSG00000030043,impaired_behavioral_response_to_addictive_substance+MGI+ENSMUSG00000030043,impaired_behavioral_response_to_morphine+MGI+ENSMUSG00000030043,impaired_behavioral_response_to_xenobiotic+MGI+ENSMUSG00000030043,impaired_conditioned_place_preference_behavior+MGI+ENSMUSG00000030043,impaired_coordination+MGI+ENSMUSG00000030043,increased_airway_responsiveness+MGI+ENSMUSG00000030043,increased_chemical_nociceptive_threshold+MGI+ENSMUSG00000030043,joint_inflammation+MGI+ENSMUSG00000030043
.	6:82454863-82454863	G	regulatory_region_variant	MODIFIER	-	-	RegulatoryFeature	ENSMUSR00000702143	-	-	-	-	-	-	-	-	-	-	-	-	-	-	-	-	-	-	-	-	-	-	-	-	-	-	-	abnormal_body_temperature_homeostasis+MGI+ENSMUSG00000030043,abnormal_chemical_nociception+MGI+ENSMUSG00000030043,abnormal_dopamine_level+MGI+ENSMUSG00000030043,abnormal_humoral_immune_response+MGI+ENSMUSG00000030043,abnormal_mast_cell_physiology+MGI+ENSMUSG00000030043,abnormal_nervous_system_electrophysiology+MGI+ENSMUSG00000030043,abnormal_nervous_system_physiology+MGI+ENSMUSG00000030043,abnormal_neuron_physiology+MGI+ENSMUSG00000030043,abnormal_nociception_after_inflammation+MGI+ENSMUSG00000030043,abnormal_noradrenaline_level+MGI+ENSMUSG00000030043,abnormal_pain_threshold+MGI+ENSMUSG00000030043,abnormal_physiological_response_to_xenobiotic+MGI+ENSMUSG00000030043,abnormal_pulmonary_respiratory_rate_response+MGI+ENSMUSG00000030043,abnormal_respiratory_mucosa_goblet_cell_morphology+MGI+ENSMUSG00000030043,abnormal_thermosensation+MGI+ENSMUSG00000030043,abnormal_touch/_nociception+MGI+ENSMUSG00000030043,decreased_aggression+MGI+ENSMUSG00000030043,decreased_anxiety-related_response+MGI+ENSMUSG00000030043,decreased_circulating_corticosterone_level+MGI+ENSMUSG00000030043,decreased_inflammatory_response+MGI+ENSMUSG00000030043,decreased_nerve_fiber_response_intensity+MGI+ENSMUSG00000030043,decreased_vascular_permeability+MGI+ENSMUSG00000030043,decreased_vocalization+MGI+ENSMUSG00000030043,hyperactivity+MGI+ENSMUSG00000030043,hyperalgesia+MGI+ENSMUSG00000030043,hyporesponsive_to_tactile_stimuli+MGI+ENSMUSG00000030043,impaired_behavioral_response_to_addictive_substance+MGI+ENSMUSG00000030043,impaired_behavioral_response_to_morphine+MGI+ENSMUSG00000030043,impaired_behavioral_response_to_xenobiotic+MGI+ENSMUSG00000030043,impaired_conditioned_place_preference_behavior+MGI+ENSMUSG00000030043,impaired_coordination+MGI+ENSMUSG00000030043,increased_airway_responsiveness+MGI+ENSMUSG00000030043,increased_chemical_nociceptive_threshold+MGI+ENSMUSG00000030043,joint_inflammation+MGI+ENSMUSG00000030043
.	6:82458451-82458451	A	intron_variant	MODIFIER	Tacr1	ENSMUSG00000030043	Transcript	ENSMUST00000032122.10	protein_coding	-	2/5	-	-	-	-	-	-	-	-	-	1	-	MGI	-	-	1	P1	-	-	-	-	-	-	-	-	-
.	6:82458451-82458451	A	intron_variant	MODIFIER	Tacr1	ENSMUSG00000030043	Transcript	ENSMUST00000203775.1	protein_coding	-	1/4	-	-	-	-	-	-	-	-	-	1	-	MGI	-	-	1	P1	-	-	-	-	-	-	-	-	-
.	6:82527259-82527259	A	intron_variant	MODIFIER	Tacr1	ENSMUSG00000030043	Transcript	ENSMUST00000032122.10	protein_coding	-	3/5	-	-	-	-	-	-	-	rs217511458	-	1	-	MGI	-	-	1	P1	-	-	-	-	-	-	-	-	-
.	6:82527259-82527259	A	intron_variant	MODIFIER	Tacr1	ENSMUSG00000030043	Transcript	ENSMUST00000203775.1	protein_coding	-	2/4	-	-	-	-	-	-	-	rs217511458	-	1	-	MGI	-	-	1	P1	-	-	-	-	-	-	-	-	-
.	6:94870093-94870093	G	intergenic_variant	MODIFIER	-	-	-	-	-	-	-	-	-	-	-	-	-	-	rs31065283	-	-	-	-	-	-	-	-	-	-	-	-	-	-	-	-	-
.	6:95724401-95724401	A	intergenic_variant	MODIFIER	-	-	-	-	-	-	-	-	-	-	-	-	-	-	rs1134076860	-	-	-	-	-	-	-	-	-	-	-	-	-	-	-	-	-
.	6:98374062-98374062	T	intergenic_variant	MODIFIER	-	-	-	-	-	-	-	-	-	-	-	-	-	-	-	-	-	-	-	-	-	-	-	-	-	-	-	-	-	-	-	-
.	6:107445846-107445846	G	downstream_gene_variant	MODIFIER	Gm27690	ENSMUSG00000098494	Transcript	ENSMUST00000184596.1	miRNA	-	-	-	-	-	-	-	-	-	rs52009988	2973	-1	-	MGI	-	-	-	-	-	-	-	-	-	-	-	-	-
.	6:115633223-115633223	A	intron_variant	MODIFIER	Raf1	ENSMUSG00000000441	Transcript	ENSMUST00000000451.13	protein_coding	-	5/16	-	-	-	-	-	-	-	rs31490412	-	-1	-	MGI	-	-	1	P1	-	-	-	-	-	-	-	-	abnormal_lens_morphology+IMPC+ENSMUSG00000000441,cataract+IMPC+ENSMUSG00000000441,preweaning_lethality__complete_penetrance+IMPC+ENSMUSG00000000441,abnormal_apoptosis+MGI+ENSMUSG00000000441,abnormal_cranium_size+MGI+ENSMUSG00000000441,abnormal_dermal_layer_morphology+MGI+ENSMUSG00000000441,abnormal_epidermal_layer_morphology+MGI+ENSMUSG00000000441,abnormal_epidermis_stratum_corneum_morphology+MGI+ENSMUSG00000000441,abnormal_heart_left_ventricle_morphology+MGI+ENSMUSG00000000441,abnormal_hepatocyte_morphology+MGI+ENSMUSG00000000441,abnormal_liver_sinusoid_morphology+MGI+ENSMUSG00000000441,abnormal_neural_tube_morphology+MGI+ENSMUSG00000000441,abnormal_placenta_development+MGI+ENSMUSG00000000441,abnormal_placenta_labyrinth_morphology+MGI+ENSMUSG00000000441,abnormal_placental_labyrinth_vasculature_morphology+MGI+ENSMUSG00000000441,abnormal_placenta_morphology+MGI+ENSMUSG00000000441,abnormal_pulmonary_alveolus_morphology+MGI+ENSMUSG00000000441,abnormal_retina_morphology+MGI+ENSMUSG00000000441,abnormal_somite_development+MGI+ENSMUSG00000000441,abnormal_spongiotrophoblast_layer_morphology+MGI+ENSMUSG00000000441,abnormal_vasculogenesis+MGI+ENSMUSG00000000441,absent_vitelline_blood_vessels+MGI+ENSMUSG00000000441,anemia+MGI+ENSMUSG00000000441,cardiac_hypertrophy+MGI+ENSMUSG00000000441,decreased_body_length+MGI+ENSMUSG00000000441,decreased_body_weight+MGI+ENSMUSG00000000441,decreased_cell_proliferation+MGI+ENSMUSG00000000441,decreased_cranium_width+MGI+ENSMUSG00000000441,decreased_embryo_size+MGI+ENSMUSG00000000441,decreased_embryo_weight+MGI+ENSMUSG00000000441,decreased_fetal_weight+MGI+ENSMUSG00000000441,decreased_fibroblast_proliferation+MGI+ENSMUSG00000000441,decreased_placenta_weight+MGI+ENSMUSG00000000441,decreased_sensitivity_to_induced_cell_death+MGI+ENSMUSG00000000441,decreased_spongiotrophoblast_size+MGI+ENSMUSG00000000441,distended_pericardium+MGI+ENSMUSG00000000441,embryonic_growth_arrest+MGI+ENSMUSG00000000441,embryonic_growth_retardation+MGI+ENSMUSG00000000441,embryonic_lethality_during_organogenesis__complete_penetrance+MGI+ENSMUSG00000000441,embryonic_lethality_during_organogenesis__incomplete_penetrance+MGI+ENSMUSG00000000441,embryonic_lethality_during_organogenesis+MGI+ENSMUSG00000000441,enlarged_heart+MGI+ENSMUSG00000000441,enlarged_myocardial_fiber+MGI+ENSMUSG00000000441,eyelids_open_at_birth+MGI+ENSMUSG00000000441,hemorrhage+MGI+ENSMUSG00000000441,hunched_posture+MGI+ENSMUSG00000000441,increased_apoptosis+MGI+ENSMUSG00000000441,increased_cardiac_muscle_contractility+MGI+ENSMUSG00000000441,increased_cardiac_output+MGI+ENSMUSG00000000441,increased_cardiac_stroke_volume+MGI+ENSMUSG00000000441,increased_embryonic_tissue_cell_apoptosis+MGI+ENSMUSG00000000441,increased_fibroblast_apoptosis+MGI+ENSMUSG00000000441,increased_heart_weight+MGI+ENSMUSG00000000441,increased_hepatoblast_apoptosis+MGI+ENSMUSG00000000441,increased_sensitivity_to_induced_cell_death+MGI+ENSMUSG00000000441,lethality_throughout_fetal_growth_and_development__complete_penetrance+MGI+ENSMUSG00000000441,liver_hypoplasia+MGI+ENSMUSG00000000441,neonatal_lethality__incomplete_penetrance+MGI+ENSMUSG00000000441,no_abnormal_phenotype_detected+MGI+ENSMUSG00000000441,pale_liver+MGI+ENSMUSG00000000441,pallor+MGI+ENSMUSG00000000441,premature_death+MGI+ENSMUSG00000000441,prenatal_lethality+MGI+ENSMUSG00000000441,preweaning_lethality__complete_penetrance+MGI+ENSMUSG00000000441,respiratory_failure+MGI+ENSMUSG00000000441,ruffled_hair+MGI+ENSMUSG00000000441,small_hair_follicles+MGI+ENSMUSG00000000441,small_liver+MGI+ENSMUSG00000000441,small_lung+MGI+ENSMUSG00000000441,small_placenta+MGI+ENSMUSG00000000441,thin_dermal_layer+MGI+ENSMUSG00000000441,thin_epidermis+MGI+ENSMUSG00000000441,tremors+MGI+ENSMUSG00000000441,underdeveloped_hair_follicles+MGI+ENSMUSG00000000441
.	6:115633223-115633223	A	intron_variant	MODIFIER	Raf1	ENSMUSG00000000441	Transcript	ENSMUST00000112949.7	protein_coding	-	5/16	-	-	-	-	-	-	-	rs31490412	-	-1	-	MGI	-	-	1	P1	-	-	-	-	-	-	-	-	abnormal_lens_morphology+IMPC+ENSMUSG00000000441,cataract+IMPC+ENSMUSG00000000441,preweaning_lethality__complete_penetrance+IMPC+ENSMUSG00000000441,abnormal_apoptosis+MGI+ENSMUSG00000000441,abnormal_cranium_size+MGI+ENSMUSG00000000441,abnormal_dermal_layer_morphology+MGI+ENSMUSG00000000441,abnormal_epidermal_layer_morphology+MGI+ENSMUSG00000000441,abnormal_epidermis_stratum_corneum_morphology+MGI+ENSMUSG00000000441,abnormal_heart_left_ventricle_morphology+MGI+ENSMUSG00000000441,abnormal_hepatocyte_morphology+MGI+ENSMUSG00000000441,abnormal_liver_sinusoid_morphology+MGI+ENSMUSG00000000441,abnormal_neural_tube_morphology+MGI+ENSMUSG00000000441,abnormal_placenta_development+MGI+ENSMUSG00000000441,abnormal_placenta_labyrinth_morphology+MGI+ENSMUSG00000000441,abnormal_placental_labyrinth_vasculature_morphology+MGI+ENSMUSG00000000441,abnormal_placenta_morphology+MGI+ENSMUSG00000000441,abnormal_pulmonary_alveolus_morphology+MGI+ENSMUSG00000000441,abnormal_retina_morphology+MGI+ENSMUSG00000000441,abnormal_somite_development+MGI+ENSMUSG00000000441,abnormal_spongiotrophoblast_layer_morphology+MGI+ENSMUSG00000000441,abnormal_vasculogenesis+MGI+ENSMUSG00000000441,absent_vitelline_blood_vessels+MGI+ENSMUSG00000000441,anemia+MGI+ENSMUSG00000000441,cardiac_hypertrophy+MGI+ENSMUSG00000000441,decreased_body_length+MGI+ENSMUSG00000000441,decreased_body_weight+MGI+ENSMUSG00000000441,decreased_cell_proliferation+MGI+ENSMUSG00000000441,decreased_cranium_width+MGI+ENSMUSG00000000441,decreased_embryo_size+MGI+ENSMUSG00000000441,decreased_embryo_weight+MGI+ENSMUSG00000000441,decreased_fetal_weight+MGI+ENSMUSG00000000441,decreased_fibroblast_proliferation+MGI+ENSMUSG00000000441,decreased_placenta_weight+MGI+ENSMUSG00000000441,decreased_sensitivity_to_induced_cell_death+MGI+ENSMUSG00000000441,decreased_spongiotrophoblast_size+MGI+ENSMUSG00000000441,distended_pericardium+MGI+ENSMUSG00000000441,embryonic_growth_arrest+MGI+ENSMUSG00000000441,embryonic_growth_retardation+MGI+ENSMUSG00000000441,embryonic_lethality_during_organogenesis__complete_penetrance+MGI+ENSMUSG00000000441,embryonic_lethality_during_organogenesis__incomplete_penetrance+MGI+ENSMUSG00000000441,embryonic_lethality_during_organogenesis+MGI+ENSMUSG00000000441,enlarged_heart+MGI+ENSMUSG00000000441,enlarged_myocardial_fiber+MGI+ENSMUSG00000000441,eyelids_open_at_birth+MGI+ENSMUSG00000000441,hemorrhage+MGI+ENSMUSG00000000441,hunched_posture+MGI+ENSMUSG00000000441,increased_apoptosis+MGI+ENSMUSG00000000441,increased_cardiac_muscle_contractility+MGI+ENSMUSG00000000441,increased_cardiac_output+MGI+ENSMUSG00000000441,increased_cardiac_stroke_volume+MGI+ENSMUSG00000000441,increased_embryonic_tissue_cell_apoptosis+MGI+ENSMUSG00000000441,increased_fibroblast_apoptosis+MGI+ENSMUSG00000000441,increased_heart_weight+MGI+ENSMUSG00000000441,increased_hepatoblast_apoptosis+MGI+ENSMUSG00000000441,increased_sensitivity_to_induced_cell_death+MGI+ENSMUSG00000000441,lethality_throughout_fetal_growth_and_development__complete_penetrance+MGI+ENSMUSG00000000441,liver_hypoplasia+MGI+ENSMUSG00000000441,neonatal_lethality__incomplete_penetrance+MGI+ENSMUSG00000000441,no_abnormal_phenotype_detected+MGI+ENSMUSG00000000441,pale_liver+MGI+ENSMUSG00000000441,pallor+MGI+ENSMUSG00000000441,premature_death+MGI+ENSMUSG00000000441,prenatal_lethality+MGI+ENSMUSG00000000441,preweaning_lethality__complete_penetrance+MGI+ENSMUSG00000000441,respiratory_failure+MGI+ENSMUSG00000000441,ruffled_hair+MGI+ENSMUSG00000000441,small_hair_follicles+MGI+ENSMUSG00000000441,small_liver+MGI+ENSMUSG00000000441,small_lung+MGI+ENSMUSG00000000441,small_placenta+MGI+ENSMUSG00000000441,thin_dermal_layer+MGI+ENSMUSG00000000441,thin_epidermis+MGI+ENSMUSG00000000441,tremors+MGI+ENSMUSG00000000441,underdeveloped_hair_follicles+MGI+ENSMUSG00000000441
.	6:115633223-115633223	A	upstream_gene_variant	MODIFIER	Raf1	ENSMUSG00000000441	Transcript	ENSMUST00000124553.3	retained_intron	-	-	-	-	-	-	-	-	-	rs31490412	2497	-1	-	MGI	-	-	5	-	-	-	-	-	-	-	-	-	abnormal_lens_morphology+IMPC+ENSMUSG00000000441,cataract+IMPC+ENSMUSG00000000441,preweaning_lethality__complete_penetrance+IMPC+ENSMUSG00000000441,abnormal_apoptosis+MGI+ENSMUSG00000000441,abnormal_cranium_size+MGI+ENSMUSG00000000441,abnormal_dermal_layer_morphology+MGI+ENSMUSG00000000441,abnormal_epidermal_layer_morphology+MGI+ENSMUSG00000000441,abnormal_epidermis_stratum_corneum_morphology+MGI+ENSMUSG00000000441,abnormal_heart_left_ventricle_morphology+MGI+ENSMUSG00000000441,abnormal_hepatocyte_morphology+MGI+ENSMUSG00000000441,abnormal_liver_sinusoid_morphology+MGI+ENSMUSG00000000441,abnormal_neural_tube_morphology+MGI+ENSMUSG00000000441,abnormal_placenta_development+MGI+ENSMUSG00000000441,abnormal_placenta_labyrinth_morphology+MGI+ENSMUSG00000000441,abnormal_placental_labyrinth_vasculature_morphology+MGI+ENSMUSG00000000441,abnormal_placenta_morphology+MGI+ENSMUSG00000000441,abnormal_pulmonary_alveolus_morphology+MGI+ENSMUSG00000000441,abnormal_retina_morphology+MGI+ENSMUSG00000000441,abnormal_somite_development+MGI+ENSMUSG00000000441,abnormal_spongiotrophoblast_layer_morphology+MGI+ENSMUSG00000000441,abnormal_vasculogenesis+MGI+ENSMUSG00000000441,absent_vitelline_blood_vessels+MGI+ENSMUSG00000000441,anemia+MGI+ENSMUSG00000000441,cardiac_hypertrophy+MGI+ENSMUSG00000000441,decreased_body_length+MGI+ENSMUSG00000000441,decreased_body_weight+MGI+ENSMUSG00000000441,decreased_cell_proliferation+MGI+ENSMUSG00000000441,decreased_cranium_width+MGI+ENSMUSG00000000441,decreased_embryo_size+MGI+ENSMUSG00000000441,decreased_embryo_weight+MGI+ENSMUSG00000000441,decreased_fetal_weight+MGI+ENSMUSG00000000441,decreased_fibroblast_proliferation+MGI+ENSMUSG00000000441,decreased_placenta_weight+MGI+ENSMUSG00000000441,decreased_sensitivity_to_induced_cell_death+MGI+ENSMUSG00000000441,decreased_spongiotrophoblast_size+MGI+ENSMUSG00000000441,distended_pericardium+MGI+ENSMUSG00000000441,embryonic_growth_arrest+MGI+ENSMUSG00000000441,embryonic_growth_retardation+MGI+ENSMUSG00000000441,embryonic_lethality_during_organogenesis__complete_penetrance+MGI+ENSMUSG00000000441,embryonic_lethality_during_organogenesis__incomplete_penetrance+MGI+ENSMUSG00000000441,embryonic_lethality_during_organogenesis+MGI+ENSMUSG00000000441,enlarged_heart+MGI+ENSMUSG00000000441,enlarged_myocardial_fiber+MGI+ENSMUSG00000000441,eyelids_open_at_birth+MGI+ENSMUSG00000000441,hemorrhage+MGI+ENSMUSG00000000441,hunched_posture+MGI+ENSMUSG00000000441,increased_apoptosis+MGI+ENSMUSG00000000441,increased_cardiac_muscle_contractility+MGI+ENSMUSG00000000441,increased_cardiac_output+MGI+ENSMUSG00000000441,increased_cardiac_stroke_volume+MGI+ENSMUSG00000000441,increased_embryonic_tissue_cell_apoptosis+MGI+ENSMUSG00000000441,increased_fibroblast_apoptosis+MGI+ENSMUSG00000000441,increased_heart_weight+MGI+ENSMUSG00000000441,increased_hepatoblast_apoptosis+MGI+ENSMUSG00000000441,increased_sensitivity_to_induced_cell_death+MGI+ENSMUSG00000000441,lethality_throughout_fetal_growth_and_development__complete_penetrance+MGI+ENSMUSG00000000441,liver_hypoplasia+MGI+ENSMUSG00000000441,neonatal_lethality__incomplete_penetrance+MGI+ENSMUSG00000000441,no_abnormal_phenotype_detected+MGI+ENSMUSG00000000441,pale_liver+MGI+ENSMUSG00000000441,pallor+MGI+ENSMUSG00000000441,premature_death+MGI+ENSMUSG00000000441,prenatal_lethality+MGI+ENSMUSG00000000441,preweaning_lethality__complete_penetrance+MGI+ENSMUSG00000000441,respiratory_failure+MGI+ENSMUSG00000000441,ruffled_hair+MGI+ENSMUSG00000000441,small_hair_follicles+MGI+ENSMUSG00000000441,small_liver+MGI+ENSMUSG00000000441,small_lung+MGI+ENSMUSG00000000441,small_placenta+MGI+ENSMUSG00000000441,thin_dermal_layer+MGI+ENSMUSG00000000441,thin_epidermis+MGI+ENSMUSG00000000441,tremors+MGI+ENSMUSG00000000441,underdeveloped_hair_follicles+MGI+ENSMUSG00000000441
.	6:115633223-115633223	A	intron_variant,non_coding_transcript_variant	MODIFIER	Raf1	ENSMUSG00000000441	Transcript	ENSMUST00000127503.1	retained_intron	-	5/6	-	-	-	-	-	-	-	rs31490412	-	-1	-	MGI	-	-	1	-	-	-	-	-	-	-	-	-	abnormal_lens_morphology+IMPC+ENSMUSG00000000441,cataract+IMPC+ENSMUSG00000000441,preweaning_lethality__complete_penetrance+IMPC+ENSMUSG00000000441,abnormal_apoptosis+MGI+ENSMUSG00000000441,abnormal_cranium_size+MGI+ENSMUSG00000000441,abnormal_dermal_layer_morphology+MGI+ENSMUSG00000000441,abnormal_epidermal_layer_morphology+MGI+ENSMUSG00000000441,abnormal_epidermis_stratum_corneum_morphology+MGI+ENSMUSG00000000441,abnormal_heart_left_ventricle_morphology+MGI+ENSMUSG00000000441,abnormal_hepatocyte_morphology+MGI+ENSMUSG00000000441,abnormal_liver_sinusoid_morphology+MGI+ENSMUSG00000000441,abnormal_neural_tube_morphology+MGI+ENSMUSG00000000441,abnormal_placenta_development+MGI+ENSMUSG00000000441,abnormal_placenta_labyrinth_morphology+MGI+ENSMUSG00000000441,abnormal_placental_labyrinth_vasculature_morphology+MGI+ENSMUSG00000000441,abnormal_placenta_morphology+MGI+ENSMUSG00000000441,abnormal_pulmonary_alveolus_morphology+MGI+ENSMUSG00000000441,abnormal_retina_morphology+MGI+ENSMUSG00000000441,abnormal_somite_development+MGI+ENSMUSG00000000441,abnormal_spongiotrophoblast_layer_morphology+MGI+ENSMUSG00000000441,abnormal_vasculogenesis+MGI+ENSMUSG00000000441,absent_vitelline_blood_vessels+MGI+ENSMUSG00000000441,anemia+MGI+ENSMUSG00000000441,cardiac_hypertrophy+MGI+ENSMUSG00000000441,decreased_body_length+MGI+ENSMUSG00000000441,decreased_body_weight+MGI+ENSMUSG00000000441,decreased_cell_proliferation+MGI+ENSMUSG00000000441,decreased_cranium_width+MGI+ENSMUSG00000000441,decreased_embryo_size+MGI+ENSMUSG00000000441,decreased_embryo_weight+MGI+ENSMUSG00000000441,decreased_fetal_weight+MGI+ENSMUSG00000000441,decreased_fibroblast_proliferation+MGI+ENSMUSG00000000441,decreased_placenta_weight+MGI+ENSMUSG00000000441,decreased_sensitivity_to_induced_cell_death+MGI+ENSMUSG00000000441,decreased_spongiotrophoblast_size+MGI+ENSMUSG00000000441,distended_pericardium+MGI+ENSMUSG00000000441,embryonic_growth_arrest+MGI+ENSMUSG00000000441,embryonic_growth_retardation+MGI+ENSMUSG00000000441,embryonic_lethality_during_organogenesis__complete_penetrance+MGI+ENSMUSG00000000441,embryonic_lethality_during_organogenesis__incomplete_penetrance+MGI+ENSMUSG00000000441,embryonic_lethality_during_organogenesis+MGI+ENSMUSG00000000441,enlarged_heart+MGI+ENSMUSG00000000441,enlarged_myocardial_fiber+MGI+ENSMUSG00000000441,eyelids_open_at_birth+MGI+ENSMUSG00000000441,hemorrhage+MGI+ENSMUSG00000000441,hunched_posture+MGI+ENSMUSG00000000441,increased_apoptosis+MGI+ENSMUSG00000000441,increased_cardiac_muscle_contractility+MGI+ENSMUSG00000000441,increased_cardiac_output+MGI+ENSMUSG00000000441,increased_cardiac_stroke_volume+MGI+ENSMUSG00000000441,increased_embryonic_tissue_cell_apoptosis+MGI+ENSMUSG00000000441,increased_fibroblast_apoptosis+MGI+ENSMUSG00000000441,increased_heart_weight+MGI+ENSMUSG00000000441,increased_hepatoblast_apoptosis+MGI+ENSMUSG00000000441,increased_sensitivity_to_induced_cell_death+MGI+ENSMUSG00000000441,lethality_throughout_fetal_growth_and_development__complete_penetrance+MGI+ENSMUSG00000000441,liver_hypoplasia+MGI+ENSMUSG00000000441,neonatal_lethality__incomplete_penetrance+MGI+ENSMUSG00000000441,no_abnormal_phenotype_detected+MGI+ENSMUSG00000000441,pale_liver+MGI+ENSMUSG00000000441,pallor+MGI+ENSMUSG00000000441,premature_death+MGI+ENSMUSG00000000441,prenatal_lethality+MGI+ENSMUSG00000000441,preweaning_lethality__complete_penetrance+MGI+ENSMUSG00000000441,respiratory_failure+MGI+ENSMUSG00000000441,ruffled_hair+MGI+ENSMUSG00000000441,small_hair_follicles+MGI+ENSMUSG00000000441,small_liver+MGI+ENSMUSG00000000441,small_lung+MGI+ENSMUSG00000000441,small_placenta+MGI+ENSMUSG00000000441,thin_dermal_layer+MGI+ENSMUSG00000000441,thin_epidermis+MGI+ENSMUSG00000000441,tremors+MGI+ENSMUSG00000000441,underdeveloped_hair_follicles+MGI+ENSMUSG00000000441
.	6:115633223-115633223	A	intron_variant,non_coding_transcript_variant	MODIFIER	Raf1	ENSMUSG00000000441	Transcript	ENSMUST00000130528.7	retained_intron	-	1/10	-	-	-	-	-	-	-	rs31490412	-	-1	-	MGI	-	-	1	-	-	-	-	-	-	-	-	-	abnormal_lens_morphology+IMPC+ENSMUSG00000000441,cataract+IMPC+ENSMUSG00000000441,preweaning_lethality__complete_penetrance+IMPC+ENSMUSG00000000441,abnormal_apoptosis+MGI+ENSMUSG00000000441,abnormal_cranium_size+MGI+ENSMUSG00000000441,abnormal_dermal_layer_morphology+MGI+ENSMUSG00000000441,abnormal_epidermal_layer_morphology+MGI+ENSMUSG00000000441,abnormal_epidermis_stratum_corneum_morphology+MGI+ENSMUSG00000000441,abnormal_heart_left_ventricle_morphology+MGI+ENSMUSG00000000441,abnormal_hepatocyte_morphology+MGI+ENSMUSG00000000441,abnormal_liver_sinusoid_morphology+MGI+ENSMUSG00000000441,abnormal_neural_tube_morphology+MGI+ENSMUSG00000000441,abnormal_placenta_development+MGI+ENSMUSG00000000441,abnormal_placenta_labyrinth_morphology+MGI+ENSMUSG00000000441,abnormal_placental_labyrinth_vasculature_morphology+MGI+ENSMUSG00000000441,abnormal_placenta_morphology+MGI+ENSMUSG00000000441,abnormal_pulmonary_alveolus_morphology+MGI+ENSMUSG00000000441,abnormal_retina_morphology+MGI+ENSMUSG00000000441,abnormal_somite_development+MGI+ENSMUSG00000000441,abnormal_spongiotrophoblast_layer_morphology+MGI+ENSMUSG00000000441,abnormal_vasculogenesis+MGI+ENSMUSG00000000441,absent_vitelline_blood_vessels+MGI+ENSMUSG00000000441,anemia+MGI+ENSMUSG00000000441,cardiac_hypertrophy+MGI+ENSMUSG00000000441,decreased_body_length+MGI+ENSMUSG00000000441,decreased_body_weight+MGI+ENSMUSG00000000441,decreased_cell_proliferation+MGI+ENSMUSG00000000441,decreased_cranium_width+MGI+ENSMUSG00000000441,decreased_embryo_size+MGI+ENSMUSG00000000441,decreased_embryo_weight+MGI+ENSMUSG00000000441,decreased_fetal_weight+MGI+ENSMUSG00000000441,decreased_fibroblast_proliferation+MGI+ENSMUSG00000000441,decreased_placenta_weight+MGI+ENSMUSG00000000441,decreased_sensitivity_to_induced_cell_death+MGI+ENSMUSG00000000441,decreased_spongiotrophoblast_size+MGI+ENSMUSG00000000441,distended_pericardium+MGI+ENSMUSG00000000441,embryonic_growth_arrest+MGI+ENSMUSG00000000441,embryonic_growth_retardation+MGI+ENSMUSG00000000441,embryonic_lethality_during_organogenesis__complete_penetrance+MGI+ENSMUSG00000000441,embryonic_lethality_during_organogenesis__incomplete_penetrance+MGI+ENSMUSG00000000441,embryonic_lethality_during_organogenesis+MGI+ENSMUSG00000000441,enlarged_heart+MGI+ENSMUSG00000000441,enlarged_myocardial_fiber+MGI+ENSMUSG00000000441,eyelids_open_at_birth+MGI+ENSMUSG00000000441,hemorrhage+MGI+ENSMUSG00000000441,hunched_posture+MGI+ENSMUSG00000000441,increased_apoptosis+MGI+ENSMUSG00000000441,increased_cardiac_muscle_contractility+MGI+ENSMUSG00000000441,increased_cardiac_output+MGI+ENSMUSG00000000441,increased_cardiac_stroke_volume+MGI+ENSMUSG00000000441,increased_embryonic_tissue_cell_apoptosis+MGI+ENSMUSG00000000441,increased_fibroblast_apoptosis+MGI+ENSMUSG00000000441,increased_heart_weight+MGI+ENSMUSG00000000441,increased_hepatoblast_apoptosis+MGI+ENSMUSG00000000441,increased_sensitivity_to_induced_cell_death+MGI+ENSMUSG00000000441,lethality_throughout_fetal_growth_and_development__complete_penetrance+MGI+ENSMUSG00000000441,liver_hypoplasia+MGI+ENSMUSG00000000441,neonatal_lethality__incomplete_penetrance+MGI+ENSMUSG00000000441,no_abnormal_phenotype_detected+MGI+ENSMUSG00000000441,pale_liver+MGI+ENSMUSG00000000441,pallor+MGI+ENSMUSG00000000441,premature_death+MGI+ENSMUSG00000000441,prenatal_lethality+MGI+ENSMUSG00000000441,preweaning_lethality__complete_penetrance+MGI+ENSMUSG00000000441,respiratory_failure+MGI+ENSMUSG00000000441,ruffled_hair+MGI+ENSMUSG00000000441,small_hair_follicles+MGI+ENSMUSG00000000441,small_liver+MGI+ENSMUSG00000000441,small_lung+MGI+ENSMUSG00000000441,small_placenta+MGI+ENSMUSG00000000441,thin_dermal_layer+MGI+ENSMUSG00000000441,thin_epidermis+MGI+ENSMUSG00000000441,tremors+MGI+ENSMUSG00000000441,underdeveloped_hair_follicles+MGI+ENSMUSG00000000441
.	6:115633223-115633223	A	upstream_gene_variant	MODIFIER	Raf1	ENSMUSG00000000441	Transcript	ENSMUST00000147979.2	protein_coding	-	-	-	-	-	-	-	-	-	rs31490412	228	-1	cds_start_NF,cds_end_NF	MGI	-	-	3	-	-	-	-	-	-	-	-	-	abnormal_lens_morphology+IMPC+ENSMUSG00000000441,cataract+IMPC+ENSMUSG00000000441,preweaning_lethality__complete_penetrance+IMPC+ENSMUSG00000000441,abnormal_apoptosis+MGI+ENSMUSG00000000441,abnormal_cranium_size+MGI+ENSMUSG00000000441,abnormal_dermal_layer_morphology+MGI+ENSMUSG00000000441,abnormal_epidermal_layer_morphology+MGI+ENSMUSG00000000441,abnormal_epidermis_stratum_corneum_morphology+MGI+ENSMUSG00000000441,abnormal_heart_left_ventricle_morphology+MGI+ENSMUSG00000000441,abnormal_hepatocyte_morphology+MGI+ENSMUSG00000000441,abnormal_liver_sinusoid_morphology+MGI+ENSMUSG00000000441,abnormal_neural_tube_morphology+MGI+ENSMUSG00000000441,abnormal_placenta_development+MGI+ENSMUSG00000000441,abnormal_placenta_labyrinth_morphology+MGI+ENSMUSG00000000441,abnormal_placental_labyrinth_vasculature_morphology+MGI+ENSMUSG00000000441,abnormal_placenta_morphology+MGI+ENSMUSG00000000441,abnormal_pulmonary_alveolus_morphology+MGI+ENSMUSG00000000441,abnormal_retina_morphology+MGI+ENSMUSG00000000441,abnormal_somite_development+MGI+ENSMUSG00000000441,abnormal_spongiotrophoblast_layer_morphology+MGI+ENSMUSG00000000441,abnormal_vasculogenesis+MGI+ENSMUSG00000000441,absent_vitelline_blood_vessels+MGI+ENSMUSG00000000441,anemia+MGI+ENSMUSG00000000441,cardiac_hypertrophy+MGI+ENSMUSG00000000441,decreased_body_length+MGI+ENSMUSG00000000441,decreased_body_weight+MGI+ENSMUSG00000000441,decreased_cell_proliferation+MGI+ENSMUSG00000000441,decreased_cranium_width+MGI+ENSMUSG00000000441,decreased_embryo_size+MGI+ENSMUSG00000000441,decreased_embryo_weight+MGI+ENSMUSG00000000441,decreased_fetal_weight+MGI+ENSMUSG00000000441,decreased_fibroblast_proliferation+MGI+ENSMUSG00000000441,decreased_placenta_weight+MGI+ENSMUSG00000000441,decreased_sensitivity_to_induced_cell_death+MGI+ENSMUSG00000000441,decreased_spongiotrophoblast_size+MGI+ENSMUSG00000000441,distended_pericardium+MGI+ENSMUSG00000000441,embryonic_growth_arrest+MGI+ENSMUSG00000000441,embryonic_growth_retardation+MGI+ENSMUSG00000000441,embryonic_lethality_during_organogenesis__complete_penetrance+MGI+ENSMUSG00000000441,embryonic_lethality_during_organogenesis__incomplete_penetrance+MGI+ENSMUSG00000000441,embryonic_lethality_during_organogenesis+MGI+ENSMUSG00000000441,enlarged_heart+MGI+ENSMUSG00000000441,enlarged_myocardial_fiber+MGI+ENSMUSG00000000441,eyelids_open_at_birth+MGI+ENSMUSG00000000441,hemorrhage+MGI+ENSMUSG00000000441,hunched_posture+MGI+ENSMUSG00000000441,increased_apoptosis+MGI+ENSMUSG00000000441,increased_cardiac_muscle_contractility+MGI+ENSMUSG00000000441,increased_cardiac_output+MGI+ENSMUSG00000000441,increased_cardiac_stroke_volume+MGI+ENSMUSG00000000441,increased_embryonic_tissue_cell_apoptosis+MGI+ENSMUSG00000000441,increased_fibroblast_apoptosis+MGI+ENSMUSG00000000441,increased_heart_weight+MGI+ENSMUSG00000000441,increased_hepatoblast_apoptosis+MGI+ENSMUSG00000000441,increased_sensitivity_to_induced_cell_death+MGI+ENSMUSG00000000441,lethality_throughout_fetal_growth_and_development__complete_penetrance+MGI+ENSMUSG00000000441,liver_hypoplasia+MGI+ENSMUSG00000000441,neonatal_lethality__incomplete_penetrance+MGI+ENSMUSG00000000441,no_abnormal_phenotype_detected+MGI+ENSMUSG00000000441,pale_liver+MGI+ENSMUSG00000000441,pallor+MGI+ENSMUSG00000000441,premature_death+MGI+ENSMUSG00000000441,prenatal_lethality+MGI+ENSMUSG00000000441,preweaning_lethality__complete_penetrance+MGI+ENSMUSG00000000441,respiratory_failure+MGI+ENSMUSG00000000441,ruffled_hair+MGI+ENSMUSG00000000441,small_hair_follicles+MGI+ENSMUSG00000000441,small_liver+MGI+ENSMUSG00000000441,small_lung+MGI+ENSMUSG00000000441,small_placenta+MGI+ENSMUSG00000000441,thin_dermal_layer+MGI+ENSMUSG00000000441,thin_epidermis+MGI+ENSMUSG00000000441,tremors+MGI+ENSMUSG00000000441,underdeveloped_hair_follicles+MGI+ENSMUSG00000000441
.	6:115725766-115725766	C	downstream_gene_variant	MODIFIER	Tmem40	ENSMUSG00000059900	Transcript	ENSMUST00000072933.12	protein_coding	-	-	-	-	-	-	-	-	-	rs265510956	3375	-1	-	MGI	-	-	1	P3	-	-	-	-	-	-	-	-	-
.	6:115725766-115725766	C	downstream_gene_variant	MODIFIER	Tmem40	ENSMUSG00000059900	Transcript	ENSMUST00000112946.7	protein_coding	-	-	-	-	-	-	-	-	-	rs265510956	3365	-1	-	MGI	-	-	1	A2	-	-	-	-	-	-	-	-	-
.	6:115725766-115725766	C	downstream_gene_variant	MODIFIER	Tmem40	ENSMUSG00000059900	Transcript	ENSMUST00000127728.3	processed_transcript	-	-	-	-	-	-	-	-	-	rs265510956	3377	-1	-	MGI	-	-	1	-	-	-	-	-	-	-	-	-	-
.	6:115725766-115725766	C	downstream_gene_variant	MODIFIER	Tmem40	ENSMUSG00000059900	Transcript	ENSMUST00000151849.1	retained_intron	-	-	-	-	-	-	-	-	-	rs265510956	3767	-1	-	MGI	-	-	2	-	-	-	-	-	-	-	-	-	-
.	6:115725766-115725766	C	upstream_gene_variant	MODIFIER	Gm24008	ENSMUSG00000088358	Transcript	ENSMUST00000157733.1	snoRNA	-	-	-	-	-	-	-	-	-	rs265510956	1934	-1	-	MGI	-	-	-	-	-	-	-	-	-	-	-	-	-
.	6:115725766-115725766	C	downstream_gene_variant	MODIFIER	Tmem40	ENSMUSG00000059900	Transcript	ENSMUST00000166254.6	protein_coding	-	-	-	-	-	-	-	-	-	rs265510956	3867	-1	-	MGI	-	-	5	P3	-	-	-	-	-	-	-	-	-
.	6:115725766-115725766	C	downstream_gene_variant	MODIFIER	Tmem40	ENSMUSG00000059900	Transcript	ENSMUST00000170625.7	protein_coding	-	-	-	-	-	-	-	-	-	rs265510956	3805	-1	-	MGI	-	-	3	A2	-	-	-	-	-	-	-	-	-
.	6:115725766-115725766	C	regulatory_region_variant	MODIFIER	-	-	RegulatoryFeature	ENSMUSR00000706558	-	-	-	-	-	-	-	-	-	-	rs265510956	-	-	-	-	-	-	-	-	-	-	-	-	-	-	-	-	-
.	6:118818849-118818849	A	intron_variant	MODIFIER	Cacna1c	ENSMUSG00000051331	Transcript	ENSMUST00000075591.12	protein_coding	-	3/46	-	-	-	-	-	-	-	rs387740658	-	-1	-	MGI	-	-	1	A2	-	-	-	-	-	-	-	-	abnormal_calcium_ion_homeostasis+MGI+ENSMUSG00000051331,abnormal_cardiac_muscle_contractility+MGI+ENSMUSG00000051331,abnormal_CNS_synaptic_transmission+MGI+ENSMUSG00000051331,abnormal_embryonic_tissue_morphology+MGI+ENSMUSG00000051331,abnormal_fetal_cardiomyocyte_physiology+MGI+ENSMUSG00000051331,abnormal_learning/memory/conditioning+MGI+ENSMUSG00000051331,abnormal_motor_capabilities/coordination/movement+MGI+ENSMUSG00000051331,abnormal_muscle_electrophysiology+MGI+ENSMUSG00000051331,abnormal_myocardial_fiber_physiology+MGI+ENSMUSG00000051331,abnormal_nervous_system_physiology+MGI+ENSMUSG00000051331,abnormal_neuron_physiology+MGI+ENSMUSG00000051331,behavioral_despair+MGI+ENSMUSG00000051331,cardiac_hypertrophy+MGI+ENSMUSG00000051331,congestive_heart_failure+MGI+ENSMUSG00000051331,decreased_aerobic_running_capacity+MGI+ENSMUSG00000051331,decreased_calcium_uptake_by_cardiac_muscle+MGI+ENSMUSG00000051331,decreased_cardiac_muscle_contractility+MGI+ENSMUSG00000051331,decreased_heart_rate+MGI+ENSMUSG00000051331,enlarged_myocardial_fiber+MGI+ENSMUSG00000051331,heart_right_ventricle_hypertrophy+MGI+ENSMUSG00000051331,increased_chemical_nociceptive_threshold+MGI+ENSMUSG00000051331,increased_heart_weight+MGI+ENSMUSG00000051331,internal_hemorrhage+MGI+ENSMUSG00000051331,irregular_heartbeat+MGI+ENSMUSG00000051331,lethality_throughout_fetal_growth_and_development__complete_penetrance+MGI+ENSMUSG00000051331,lethality_throughout_fetal_growth_and_development__incomplete_penetrance+MGI+ENSMUSG00000051331,neonatal_lethality__complete_penetrance+MGI+ENSMUSG00000051331,patent_ductus_arteriosus+MGI+ENSMUSG00000051331,postnatal_lethality__complete_penetrance+MGI+ENSMUSG00000051331,preweaning_lethality__complete_penetrance+MGI+ENSMUSG00000051331
.	6:118818849-118818849	A	intron_variant	MODIFIER	Cacna1c	ENSMUSG00000051331	Transcript	ENSMUST00000078320.13	protein_coding	-	3/46	-	-	-	-	-	-	-	rs387740658	-	-1	-	MGI	-	-	1	A2	-	-	-	-	-	-	-	-	abnormal_calcium_ion_homeostasis+MGI+ENSMUSG00000051331,abnormal_cardiac_muscle_contractility+MGI+ENSMUSG00000051331,abnormal_CNS_synaptic_transmission+MGI+ENSMUSG00000051331,abnormal_embryonic_tissue_morphology+MGI+ENSMUSG00000051331,abnormal_fetal_cardiomyocyte_physiology+MGI+ENSMUSG00000051331,abnormal_learning/memory/conditioning+MGI+ENSMUSG00000051331,abnormal_motor_capabilities/coordination/movement+MGI+ENSMUSG00000051331,abnormal_muscle_electrophysiology+MGI+ENSMUSG00000051331,abnormal_myocardial_fiber_physiology+MGI+ENSMUSG00000051331,abnormal_nervous_system_physiology+MGI+ENSMUSG00000051331,abnormal_neuron_physiology+MGI+ENSMUSG00000051331,behavioral_despair+MGI+ENSMUSG00000051331,cardiac_hypertrophy+MGI+ENSMUSG00000051331,congestive_heart_failure+MGI+ENSMUSG00000051331,decreased_aerobic_running_capacity+MGI+ENSMUSG00000051331,decreased_calcium_uptake_by_cardiac_muscle+MGI+ENSMUSG00000051331,decreased_cardiac_muscle_contractility+MGI+ENSMUSG00000051331,decreased_heart_rate+MGI+ENSMUSG00000051331,enlarged_myocardial_fiber+MGI+ENSMUSG00000051331,heart_right_ventricle_hypertrophy+MGI+ENSMUSG00000051331,increased_chemical_nociceptive_threshold+MGI+ENSMUSG00000051331,increased_heart_weight+MGI+ENSMUSG00000051331,internal_hemorrhage+MGI+ENSMUSG00000051331,irregular_heartbeat+MGI+ENSMUSG00000051331,lethality_throughout_fetal_growth_and_development__complete_penetrance+MGI+ENSMUSG00000051331,lethality_throughout_fetal_growth_and_development__incomplete_penetrance+MGI+ENSMUSG00000051331,neonatal_lethality__complete_penetrance+MGI+ENSMUSG00000051331,patent_ductus_arteriosus+MGI+ENSMUSG00000051331,postnatal_lethality__complete_penetrance+MGI+ENSMUSG00000051331,preweaning_lethality__complete_penetrance+MGI+ENSMUSG00000051331
.	6:118818849-118818849	A	intron_variant	MODIFIER	Cacna1c	ENSMUSG00000051331	Transcript	ENSMUST00000112790.8	protein_coding	-	3/46	-	-	-	-	-	-	-	rs387740658	-	-1	-	MGI	-	-	1	A2	-	-	-	-	-	-	-	-	abnormal_calcium_ion_homeostasis+MGI+ENSMUSG00000051331,abnormal_cardiac_muscle_contractility+MGI+ENSMUSG00000051331,abnormal_CNS_synaptic_transmission+MGI+ENSMUSG00000051331,abnormal_embryonic_tissue_morphology+MGI+ENSMUSG00000051331,abnormal_fetal_cardiomyocyte_physiology+MGI+ENSMUSG00000051331,abnormal_learning/memory/conditioning+MGI+ENSMUSG00000051331,abnormal_motor_capabilities/coordination/movement+MGI+ENSMUSG00000051331,abnormal_muscle_electrophysiology+MGI+ENSMUSG00000051331,abnormal_myocardial_fiber_physiology+MGI+ENSMUSG00000051331,abnormal_nervous_system_physiology+MGI+ENSMUSG00000051331,abnormal_neuron_physiology+MGI+ENSMUSG00000051331,behavioral_despair+MGI+ENSMUSG00000051331,cardiac_hypertrophy+MGI+ENSMUSG00000051331,congestive_heart_failure+MGI+ENSMUSG00000051331,decreased_aerobic_running_capacity+MGI+ENSMUSG00000051331,decreased_calcium_uptake_by_cardiac_muscle+MGI+ENSMUSG00000051331,decreased_cardiac_muscle_contractility+MGI+ENSMUSG00000051331,decreased_heart_rate+MGI+ENSMUSG00000051331,enlarged_myocardial_fiber+MGI+ENSMUSG00000051331,heart_right_ventricle_hypertrophy+MGI+ENSMUSG00000051331,increased_chemical_nociceptive_threshold+MGI+ENSMUSG00000051331,increased_heart_weight+MGI+ENSMUSG00000051331,internal_hemorrhage+MGI+ENSMUSG00000051331,irregular_heartbeat+MGI+ENSMUSG00000051331,lethality_throughout_fetal_growth_and_development__complete_penetrance+MGI+ENSMUSG00000051331,lethality_throughout_fetal_growth_and_development__incomplete_penetrance+MGI+ENSMUSG00000051331,neonatal_lethality__complete_penetrance+MGI+ENSMUSG00000051331,patent_ductus_arteriosus+MGI+ENSMUSG00000051331,postnatal_lethality__complete_penetrance+MGI+ENSMUSG00000051331,preweaning_lethality__complete_penetrance+MGI+ENSMUSG00000051331
.	6:118818849-118818849	A	intron_variant	MODIFIER	Cacna1c	ENSMUSG00000051331	Transcript	ENSMUST00000112793.9	protein_coding	-	3/47	-	-	-	-	-	-	-	rs387740658	-	-1	-	MGI	-	-	1	-	-	-	-	-	-	-	-	-	abnormal_calcium_ion_homeostasis+MGI+ENSMUSG00000051331,abnormal_cardiac_muscle_contractility+MGI+ENSMUSG00000051331,abnormal_CNS_synaptic_transmission+MGI+ENSMUSG00000051331,abnormal_embryonic_tissue_morphology+MGI+ENSMUSG00000051331,abnormal_fetal_cardiomyocyte_physiology+MGI+ENSMUSG00000051331,abnormal_learning/memory/conditioning+MGI+ENSMUSG00000051331,abnormal_motor_capabilities/coordination/movement+MGI+ENSMUSG00000051331,abnormal_muscle_electrophysiology+MGI+ENSMUSG00000051331,abnormal_myocardial_fiber_physiology+MGI+ENSMUSG00000051331,abnormal_nervous_system_physiology+MGI+ENSMUSG00000051331,abnormal_neuron_physiology+MGI+ENSMUSG00000051331,behavioral_despair+MGI+ENSMUSG00000051331,cardiac_hypertrophy+MGI+ENSMUSG00000051331,congestive_heart_failure+MGI+ENSMUSG00000051331,decreased_aerobic_running_capacity+MGI+ENSMUSG00000051331,decreased_calcium_uptake_by_cardiac_muscle+MGI+ENSMUSG00000051331,decreased_cardiac_muscle_contractility+MGI+ENSMUSG00000051331,decreased_heart_rate+MGI+ENSMUSG00000051331,enlarged_myocardial_fiber+MGI+ENSMUSG00000051331,heart_right_ventricle_hypertrophy+MGI+ENSMUSG00000051331,increased_chemical_nociceptive_threshold+MGI+ENSMUSG00000051331,increased_heart_weight+MGI+ENSMUSG00000051331,internal_hemorrhage+MGI+ENSMUSG00000051331,irregular_heartbeat+MGI+ENSMUSG00000051331,lethality_throughout_fetal_growth_and_development__complete_penetrance+MGI+ENSMUSG00000051331,lethality_throughout_fetal_growth_and_development__incomplete_penetrance+MGI+ENSMUSG00000051331,neonatal_lethality__complete_penetrance+MGI+ENSMUSG00000051331,patent_ductus_arteriosus+MGI+ENSMUSG00000051331,postnatal_lethality__complete_penetrance+MGI+ENSMUSG00000051331,preweaning_lethality__complete_penetrance+MGI+ENSMUSG00000051331
.	6:118818849-118818849	A	intron_variant	MODIFIER	Cacna1c	ENSMUSG00000051331	Transcript	ENSMUST00000185345.6	protein_coding	-	3/47	-	-	-	-	-	-	-	rs387740658	-	-1	-	MGI	-	-	5	A2	-	-	-	-	-	-	-	-	abnormal_calcium_ion_homeostasis+MGI+ENSMUSG00000051331,abnormal_cardiac_muscle_contractility+MGI+ENSMUSG00000051331,abnormal_CNS_synaptic_transmission+MGI+ENSMUSG00000051331,abnormal_embryonic_tissue_morphology+MGI+ENSMUSG00000051331,abnormal_fetal_cardiomyocyte_physiology+MGI+ENSMUSG00000051331,abnormal_learning/memory/conditioning+MGI+ENSMUSG00000051331,abnormal_motor_capabilities/coordination/movement+MGI+ENSMUSG00000051331,abnormal_muscle_electrophysiology+MGI+ENSMUSG00000051331,abnormal_myocardial_fiber_physiology+MGI+ENSMUSG00000051331,abnormal_nervous_system_physiology+MGI+ENSMUSG00000051331,abnormal_neuron_physiology+MGI+ENSMUSG00000051331,behavioral_despair+MGI+ENSMUSG00000051331,cardiac_hypertrophy+MGI+ENSMUSG00000051331,congestive_heart_failure+MGI+ENSMUSG00000051331,decreased_aerobic_running_capacity+MGI+ENSMUSG00000051331,decreased_calcium_uptake_by_cardiac_muscle+MGI+ENSMUSG00000051331,decreased_cardiac_muscle_contractility+MGI+ENSMUSG00000051331,decreased_heart_rate+MGI+ENSMUSG00000051331,enlarged_myocardial_fiber+MGI+ENSMUSG00000051331,heart_right_ventricle_hypertrophy+MGI+ENSMUSG00000051331,increased_chemical_nociceptive_threshold+MGI+ENSMUSG00000051331,increased_heart_weight+MGI+ENSMUSG00000051331,internal_hemorrhage+MGI+ENSMUSG00000051331,irregular_heartbeat+MGI+ENSMUSG00000051331,lethality_throughout_fetal_growth_and_development__complete_penetrance+MGI+ENSMUSG00000051331,lethality_throughout_fetal_growth_and_development__incomplete_penetrance+MGI+ENSMUSG00000051331,neonatal_lethality__complete_penetrance+MGI+ENSMUSG00000051331,patent_ductus_arteriosus+MGI+ENSMUSG00000051331,postnatal_lethality__complete_penetrance+MGI+ENSMUSG00000051331,preweaning_lethality__complete_penetrance+MGI+ENSMUSG00000051331
.	6:118818849-118818849	A	intron_variant	MODIFIER	Cacna1c	ENSMUSG00000051331	Transcript	ENSMUST00000186889.6	protein_coding	-	3/46	-	-	-	-	-	-	-	rs387740658	-	-1	-	MGI	-	-	1	A2	-	-	-	-	-	-	-	-	abnormal_calcium_ion_homeostasis+MGI+ENSMUSG00000051331,abnormal_cardiac_muscle_contractility+MGI+ENSMUSG00000051331,abnormal_CNS_synaptic_transmission+MGI+ENSMUSG00000051331,abnormal_embryonic_tissue_morphology+MGI+ENSMUSG00000051331,abnormal_fetal_cardiomyocyte_physiology+MGI+ENSMUSG00000051331,abnormal_learning/memory/conditioning+MGI+ENSMUSG00000051331,abnormal_motor_capabilities/coordination/movement+MGI+ENSMUSG00000051331,abnormal_muscle_electrophysiology+MGI+ENSMUSG00000051331,abnormal_myocardial_fiber_physiology+MGI+ENSMUSG00000051331,abnormal_nervous_system_physiology+MGI+ENSMUSG00000051331,abnormal_neuron_physiology+MGI+ENSMUSG00000051331,behavioral_despair+MGI+ENSMUSG00000051331,cardiac_hypertrophy+MGI+ENSMUSG00000051331,congestive_heart_failure+MGI+ENSMUSG00000051331,decreased_aerobic_running_capacity+MGI+ENSMUSG00000051331,decreased_calcium_uptake_by_cardiac_muscle+MGI+ENSMUSG00000051331,decreased_cardiac_muscle_contractility+MGI+ENSMUSG00000051331,decreased_heart_rate+MGI+ENSMUSG00000051331,enlarged_myocardial_fiber+MGI+ENSMUSG00000051331,heart_right_ventricle_hypertrophy+MGI+ENSMUSG00000051331,increased_chemical_nociceptive_threshold+MGI+ENSMUSG00000051331,increased_heart_weight+MGI+ENSMUSG00000051331,internal_hemorrhage+MGI+ENSMUSG00000051331,irregular_heartbeat+MGI+ENSMUSG00000051331,lethality_throughout_fetal_growth_and_development__complete_penetrance+MGI+ENSMUSG00000051331,lethality_throughout_fetal_growth_and_development__incomplete_penetrance+MGI+ENSMUSG00000051331,neonatal_lethality__complete_penetrance+MGI+ENSMUSG00000051331,patent_ductus_arteriosus+MGI+ENSMUSG00000051331,postnatal_lethality__complete_penetrance+MGI+ENSMUSG00000051331,preweaning_lethality__complete_penetrance+MGI+ENSMUSG00000051331
.	6:118818849-118818849	A	intron_variant	MODIFIER	Cacna1c	ENSMUSG00000051331	Transcript	ENSMUST00000187317.6	protein_coding	-	3/48	-	-	-	-	-	-	-	rs387740658	-	-1	-	MGI	-	-	5	A2	-	-	-	-	-	-	-	-	abnormal_calcium_ion_homeostasis+MGI+ENSMUSG00000051331,abnormal_cardiac_muscle_contractility+MGI+ENSMUSG00000051331,abnormal_CNS_synaptic_transmission+MGI+ENSMUSG00000051331,abnormal_embryonic_tissue_morphology+MGI+ENSMUSG00000051331,abnormal_fetal_cardiomyocyte_physiology+MGI+ENSMUSG00000051331,abnormal_learning/memory/conditioning+MGI+ENSMUSG00000051331,abnormal_motor_capabilities/coordination/movement+MGI+ENSMUSG00000051331,abnormal_muscle_electrophysiology+MGI+ENSMUSG00000051331,abnormal_myocardial_fiber_physiology+MGI+ENSMUSG00000051331,abnormal_nervous_system_physiology+MGI+ENSMUSG00000051331,abnormal_neuron_physiology+MGI+ENSMUSG00000051331,behavioral_despair+MGI+ENSMUSG00000051331,cardiac_hypertrophy+MGI+ENSMUSG00000051331,congestive_heart_failure+MGI+ENSMUSG00000051331,decreased_aerobic_running_capacity+MGI+ENSMUSG00000051331,decreased_calcium_uptake_by_cardiac_muscle+MGI+ENSMUSG00000051331,decreased_cardiac_muscle_contractility+MGI+ENSMUSG00000051331,decreased_heart_rate+MGI+ENSMUSG00000051331,enlarged_myocardial_fiber+MGI+ENSMUSG00000051331,heart_right_ventricle_hypertrophy+MGI+ENSMUSG00000051331,increased_chemical_nociceptive_threshold+MGI+ENSMUSG00000051331,increased_heart_weight+MGI+ENSMUSG00000051331,internal_hemorrhage+MGI+ENSMUSG00000051331,irregular_heartbeat+MGI+ENSMUSG00000051331,lethality_throughout_fetal_growth_and_development__complete_penetrance+MGI+ENSMUSG00000051331,lethality_throughout_fetal_growth_and_development__incomplete_penetrance+MGI+ENSMUSG00000051331,neonatal_lethality__complete_penetrance+MGI+ENSMUSG00000051331,patent_ductus_arteriosus+MGI+ENSMUSG00000051331,postnatal_lethality__complete_penetrance+MGI+ENSMUSG00000051331,preweaning_lethality__complete_penetrance+MGI+ENSMUSG00000051331
.	6:118818849-118818849	A	intron_variant	MODIFIER	Cacna1c	ENSMUSG00000051331	Transcript	ENSMUST00000187386.6	protein_coding	-	3/47	-	-	-	-	-	-	-	rs387740658	-	-1	-	MGI	-	-	5	-	-	-	-	-	-	-	-	-	abnormal_calcium_ion_homeostasis+MGI+ENSMUSG00000051331,abnormal_cardiac_muscle_contractility+MGI+ENSMUSG00000051331,abnormal_CNS_synaptic_transmission+MGI+ENSMUSG00000051331,abnormal_embryonic_tissue_morphology+MGI+ENSMUSG00000051331,abnormal_fetal_cardiomyocyte_physiology+MGI+ENSMUSG00000051331,abnormal_learning/memory/conditioning+MGI+ENSMUSG00000051331,abnormal_motor_capabilities/coordination/movement+MGI+ENSMUSG00000051331,abnormal_muscle_electrophysiology+MGI+ENSMUSG00000051331,abnormal_myocardial_fiber_physiology+MGI+ENSMUSG00000051331,abnormal_nervous_system_physiology+MGI+ENSMUSG00000051331,abnormal_neuron_physiology+MGI+ENSMUSG00000051331,behavioral_despair+MGI+ENSMUSG00000051331,cardiac_hypertrophy+MGI+ENSMUSG00000051331,congestive_heart_failure+MGI+ENSMUSG00000051331,decreased_aerobic_running_capacity+MGI+ENSMUSG00000051331,decreased_calcium_uptake_by_cardiac_muscle+MGI+ENSMUSG00000051331,decreased_cardiac_muscle_contractility+MGI+ENSMUSG00000051331,decreased_heart_rate+MGI+ENSMUSG00000051331,enlarged_myocardial_fiber+MGI+ENSMUSG00000051331,heart_right_ventricle_hypertrophy+MGI+ENSMUSG00000051331,increased_chemical_nociceptive_threshold+MGI+ENSMUSG00000051331,increased_heart_weight+MGI+ENSMUSG00000051331,internal_hemorrhage+MGI+ENSMUSG00000051331,irregular_heartbeat+MGI+ENSMUSG00000051331,lethality_throughout_fetal_growth_and_development__complete_penetrance+MGI+ENSMUSG00000051331,lethality_throughout_fetal_growth_and_development__incomplete_penetrance+MGI+ENSMUSG00000051331,neonatal_lethality__complete_penetrance+MGI+ENSMUSG00000051331,patent_ductus_arteriosus+MGI+ENSMUSG00000051331,postnatal_lethality__complete_penetrance+MGI+ENSMUSG00000051331,preweaning_lethality__complete_penetrance+MGI+ENSMUSG00000051331
.	6:118818849-118818849	A	intron_variant	MODIFIER	Cacna1c	ENSMUSG00000051331	Transcript	ENSMUST00000187474.6	protein_coding	-	3/46	-	-	-	-	-	-	-	rs387740658	-	-1	-	MGI	-	-	1	A2	-	-	-	-	-	-	-	-	abnormal_calcium_ion_homeostasis+MGI+ENSMUSG00000051331,abnormal_cardiac_muscle_contractility+MGI+ENSMUSG00000051331,abnormal_CNS_synaptic_transmission+MGI+ENSMUSG00000051331,abnormal_embryonic_tissue_morphology+MGI+ENSMUSG00000051331,abnormal_fetal_cardiomyocyte_physiology+MGI+ENSMUSG00000051331,abnormal_learning/memory/conditioning+MGI+ENSMUSG00000051331,abnormal_motor_capabilities/coordination/movement+MGI+ENSMUSG00000051331,abnormal_muscle_electrophysiology+MGI+ENSMUSG00000051331,abnormal_myocardial_fiber_physiology+MGI+ENSMUSG00000051331,abnormal_nervous_system_physiology+MGI+ENSMUSG00000051331,abnormal_neuron_physiology+MGI+ENSMUSG00000051331,behavioral_despair+MGI+ENSMUSG00000051331,cardiac_hypertrophy+MGI+ENSMUSG00000051331,congestive_heart_failure+MGI+ENSMUSG00000051331,decreased_aerobic_running_capacity+MGI+ENSMUSG00000051331,decreased_calcium_uptake_by_cardiac_muscle+MGI+ENSMUSG00000051331,decreased_cardiac_muscle_contractility+MGI+ENSMUSG00000051331,decreased_heart_rate+MGI+ENSMUSG00000051331,enlarged_myocardial_fiber+MGI+ENSMUSG00000051331,heart_right_ventricle_hypertrophy+MGI+ENSMUSG00000051331,increased_chemical_nociceptive_threshold+MGI+ENSMUSG00000051331,increased_heart_weight+MGI+ENSMUSG00000051331,internal_hemorrhage+MGI+ENSMUSG00000051331,irregular_heartbeat+MGI+ENSMUSG00000051331,lethality_throughout_fetal_growth_and_development__complete_penetrance+MGI+ENSMUSG00000051331,lethality_throughout_fetal_growth_and_development__incomplete_penetrance+MGI+ENSMUSG00000051331,neonatal_lethality__complete_penetrance+MGI+ENSMUSG00000051331,patent_ductus_arteriosus+MGI+ENSMUSG00000051331,postnatal_lethality__complete_penetrance+MGI+ENSMUSG00000051331,preweaning_lethality__complete_penetrance+MGI+ENSMUSG00000051331
.	6:118818849-118818849	A	intron_variant	MODIFIER	Cacna1c	ENSMUSG00000051331	Transcript	ENSMUST00000187940.6	protein_coding	-	3/46	-	-	-	-	-	-	-	rs387740658	-	-1	-	MGI	-	-	1	A2	-	-	-	-	-	-	-	-	abnormal_calcium_ion_homeostasis+MGI+ENSMUSG00000051331,abnormal_cardiac_muscle_contractility+MGI+ENSMUSG00000051331,abnormal_CNS_synaptic_transmission+MGI+ENSMUSG00000051331,abnormal_embryonic_tissue_morphology+MGI+ENSMUSG00000051331,abnormal_fetal_cardiomyocyte_physiology+MGI+ENSMUSG00000051331,abnormal_learning/memory/conditioning+MGI+ENSMUSG00000051331,abnormal_motor_capabilities/coordination/movement+MGI+ENSMUSG00000051331,abnormal_muscle_electrophysiology+MGI+ENSMUSG00000051331,abnormal_myocardial_fiber_physiology+MGI+ENSMUSG00000051331,abnormal_nervous_system_physiology+MGI+ENSMUSG00000051331,abnormal_neuron_physiology+MGI+ENSMUSG00000051331,behavioral_despair+MGI+ENSMUSG00000051331,cardiac_hypertrophy+MGI+ENSMUSG00000051331,congestive_heart_failure+MGI+ENSMUSG00000051331,decreased_aerobic_running_capacity+MGI+ENSMUSG00000051331,decreased_calcium_uptake_by_cardiac_muscle+MGI+ENSMUSG00000051331,decreased_cardiac_muscle_contractility+MGI+ENSMUSG00000051331,decreased_heart_rate+MGI+ENSMUSG00000051331,enlarged_myocardial_fiber+MGI+ENSMUSG00000051331,heart_right_ventricle_hypertrophy+MGI+ENSMUSG00000051331,increased_chemical_nociceptive_threshold+MGI+ENSMUSG00000051331,increased_heart_weight+MGI+ENSMUSG00000051331,internal_hemorrhage+MGI+ENSMUSG00000051331,irregular_heartbeat+MGI+ENSMUSG00000051331,lethality_throughout_fetal_growth_and_development__complete_penetrance+MGI+ENSMUSG00000051331,lethality_throughout_fetal_growth_and_development__incomplete_penetrance+MGI+ENSMUSG00000051331,neonatal_lethality__complete_penetrance+MGI+ENSMUSG00000051331,patent_ductus_arteriosus+MGI+ENSMUSG00000051331,postnatal_lethality__complete_penetrance+MGI+ENSMUSG00000051331,preweaning_lethality__complete_penetrance+MGI+ENSMUSG00000051331
.	6:118818849-118818849	A	intron_variant	MODIFIER	Cacna1c	ENSMUSG00000051331	Transcript	ENSMUST00000188078.6	protein_coding	-	3/46	-	-	-	-	-	-	-	rs387740658	-	-1	-	MGI	-	-	5	A2	-	-	-	-	-	-	-	-	abnormal_calcium_ion_homeostasis+MGI+ENSMUSG00000051331,abnormal_cardiac_muscle_contractility+MGI+ENSMUSG00000051331,abnormal_CNS_synaptic_transmission+MGI+ENSMUSG00000051331,abnormal_embryonic_tissue_morphology+MGI+ENSMUSG00000051331,abnormal_fetal_cardiomyocyte_physiology+MGI+ENSMUSG00000051331,abnormal_learning/memory/conditioning+MGI+ENSMUSG00000051331,abnormal_motor_capabilities/coordination/movement+MGI+ENSMUSG00000051331,abnormal_muscle_electrophysiology+MGI+ENSMUSG00000051331,abnormal_myocardial_fiber_physiology+MGI+ENSMUSG00000051331,abnormal_nervous_system_physiology+MGI+ENSMUSG00000051331,abnormal_neuron_physiology+MGI+ENSMUSG00000051331,behavioral_despair+MGI+ENSMUSG00000051331,cardiac_hypertrophy+MGI+ENSMUSG00000051331,congestive_heart_failure+MGI+ENSMUSG00000051331,decreased_aerobic_running_capacity+MGI+ENSMUSG00000051331,decreased_calcium_uptake_by_cardiac_muscle+MGI+ENSMUSG00000051331,decreased_cardiac_muscle_contractility+MGI+ENSMUSG00000051331,decreased_heart_rate+MGI+ENSMUSG00000051331,enlarged_myocardial_fiber+MGI+ENSMUSG00000051331,heart_right_ventricle_hypertrophy+MGI+ENSMUSG00000051331,increased_chemical_nociceptive_threshold+MGI+ENSMUSG00000051331,increased_heart_weight+MGI+ENSMUSG00000051331,internal_hemorrhage+MGI+ENSMUSG00000051331,irregular_heartbeat+MGI+ENSMUSG00000051331,lethality_throughout_fetal_growth_and_development__complete_penetrance+MGI+ENSMUSG00000051331,lethality_throughout_fetal_growth_and_development__incomplete_penetrance+MGI+ENSMUSG00000051331,neonatal_lethality__complete_penetrance+MGI+ENSMUSG00000051331,patent_ductus_arteriosus+MGI+ENSMUSG00000051331,postnatal_lethality__complete_penetrance+MGI+ENSMUSG00000051331,preweaning_lethality__complete_penetrance+MGI+ENSMUSG00000051331
.	6:118818849-118818849	A	intron_variant	MODIFIER	Cacna1c	ENSMUSG00000051331	Transcript	ENSMUST00000188106.6	protein_coding	-	3/46	-	-	-	-	-	-	-	rs387740658	-	-1	-	MGI	-	-	1	-	-	-	-	-	-	-	-	-	abnormal_calcium_ion_homeostasis+MGI+ENSMUSG00000051331,abnormal_cardiac_muscle_contractility+MGI+ENSMUSG00000051331,abnormal_CNS_synaptic_transmission+MGI+ENSMUSG00000051331,abnormal_embryonic_tissue_morphology+MGI+ENSMUSG00000051331,abnormal_fetal_cardiomyocyte_physiology+MGI+ENSMUSG00000051331,abnormal_learning/memory/conditioning+MGI+ENSMUSG00000051331,abnormal_motor_capabilities/coordination/movement+MGI+ENSMUSG00000051331,abnormal_muscle_electrophysiology+MGI+ENSMUSG00000051331,abnormal_myocardial_fiber_physiology+MGI+ENSMUSG00000051331,abnormal_nervous_system_physiology+MGI+ENSMUSG00000051331,abnormal_neuron_physiology+MGI+ENSMUSG00000051331,behavioral_despair+MGI+ENSMUSG00000051331,cardiac_hypertrophy+MGI+ENSMUSG00000051331,congestive_heart_failure+MGI+ENSMUSG00000051331,decreased_aerobic_running_capacity+MGI+ENSMUSG00000051331,decreased_calcium_uptake_by_cardiac_muscle+MGI+ENSMUSG00000051331,decreased_cardiac_muscle_contractility+MGI+ENSMUSG00000051331,decreased_heart_rate+MGI+ENSMUSG00000051331,enlarged_myocardial_fiber+MGI+ENSMUSG00000051331,heart_right_ventricle_hypertrophy+MGI+ENSMUSG00000051331,increased_chemical_nociceptive_threshold+MGI+ENSMUSG00000051331,increased_heart_weight+MGI+ENSMUSG00000051331,internal_hemorrhage+MGI+ENSMUSG00000051331,irregular_heartbeat+MGI+ENSMUSG00000051331,lethality_throughout_fetal_growth_and_development__complete_penetrance+MGI+ENSMUSG00000051331,lethality_throughout_fetal_growth_and_development__incomplete_penetrance+MGI+ENSMUSG00000051331,neonatal_lethality__complete_penetrance+MGI+ENSMUSG00000051331,patent_ductus_arteriosus+MGI+ENSMUSG00000051331,postnatal_lethality__complete_penetrance+MGI+ENSMUSG00000051331,preweaning_lethality__complete_penetrance+MGI+ENSMUSG00000051331
.	6:118818849-118818849	A	intron_variant	MODIFIER	Cacna1c	ENSMUSG00000051331	Transcript	ENSMUST00000188522.6	protein_coding	-	3/47	-	-	-	-	-	-	-	rs387740658	-	-1	-	MGI	-	-	5	A2	-	-	-	-	-	-	-	-	abnormal_calcium_ion_homeostasis+MGI+ENSMUSG00000051331,abnormal_cardiac_muscle_contractility+MGI+ENSMUSG00000051331,abnormal_CNS_synaptic_transmission+MGI+ENSMUSG00000051331,abnormal_embryonic_tissue_morphology+MGI+ENSMUSG00000051331,abnormal_fetal_cardiomyocyte_physiology+MGI+ENSMUSG00000051331,abnormal_learning/memory/conditioning+MGI+ENSMUSG00000051331,abnormal_motor_capabilities/coordination/movement+MGI+ENSMUSG00000051331,abnormal_muscle_electrophysiology+MGI+ENSMUSG00000051331,abnormal_myocardial_fiber_physiology+MGI+ENSMUSG00000051331,abnormal_nervous_system_physiology+MGI+ENSMUSG00000051331,abnormal_neuron_physiology+MGI+ENSMUSG00000051331,behavioral_despair+MGI+ENSMUSG00000051331,cardiac_hypertrophy+MGI+ENSMUSG00000051331,congestive_heart_failure+MGI+ENSMUSG00000051331,decreased_aerobic_running_capacity+MGI+ENSMUSG00000051331,decreased_calcium_uptake_by_cardiac_muscle+MGI+ENSMUSG00000051331,decreased_cardiac_muscle_contractility+MGI+ENSMUSG00000051331,decreased_heart_rate+MGI+ENSMUSG00000051331,enlarged_myocardial_fiber+MGI+ENSMUSG00000051331,heart_right_ventricle_hypertrophy+MGI+ENSMUSG00000051331,increased_chemical_nociceptive_threshold+MGI+ENSMUSG00000051331,increased_heart_weight+MGI+ENSMUSG00000051331,internal_hemorrhage+MGI+ENSMUSG00000051331,irregular_heartbeat+MGI+ENSMUSG00000051331,lethality_throughout_fetal_growth_and_development__complete_penetrance+MGI+ENSMUSG00000051331,lethality_throughout_fetal_growth_and_development__incomplete_penetrance+MGI+ENSMUSG00000051331,neonatal_lethality__complete_penetrance+MGI+ENSMUSG00000051331,patent_ductus_arteriosus+MGI+ENSMUSG00000051331,postnatal_lethality__complete_penetrance+MGI+ENSMUSG00000051331,preweaning_lethality__complete_penetrance+MGI+ENSMUSG00000051331
.	6:118818849-118818849	A	intron_variant	MODIFIER	Cacna1c	ENSMUSG00000051331	Transcript	ENSMUST00000188865.6	protein_coding	-	3/46	-	-	-	-	-	-	-	rs387740658	-	-1	-	MGI	-	-	5	A2	-	-	-	-	-	-	-	-	abnormal_calcium_ion_homeostasis+MGI+ENSMUSG00000051331,abnormal_cardiac_muscle_contractility+MGI+ENSMUSG00000051331,abnormal_CNS_synaptic_transmission+MGI+ENSMUSG00000051331,abnormal_embryonic_tissue_morphology+MGI+ENSMUSG00000051331,abnormal_fetal_cardiomyocyte_physiology+MGI+ENSMUSG00000051331,abnormal_learning/memory/conditioning+MGI+ENSMUSG00000051331,abnormal_motor_capabilities/coordination/movement+MGI+ENSMUSG00000051331,abnormal_muscle_electrophysiology+MGI+ENSMUSG00000051331,abnormal_myocardial_fiber_physiology+MGI+ENSMUSG00000051331,abnormal_nervous_system_physiology+MGI+ENSMUSG00000051331,abnormal_neuron_physiology+MGI+ENSMUSG00000051331,behavioral_despair+MGI+ENSMUSG00000051331,cardiac_hypertrophy+MGI+ENSMUSG00000051331,congestive_heart_failure+MGI+ENSMUSG00000051331,decreased_aerobic_running_capacity+MGI+ENSMUSG00000051331,decreased_calcium_uptake_by_cardiac_muscle+MGI+ENSMUSG00000051331,decreased_cardiac_muscle_contractility+MGI+ENSMUSG00000051331,decreased_heart_rate+MGI+ENSMUSG00000051331,enlarged_myocardial_fiber+MGI+ENSMUSG00000051331,heart_right_ventricle_hypertrophy+MGI+ENSMUSG00000051331,increased_chemical_nociceptive_threshold+MGI+ENSMUSG00000051331,increased_heart_weight+MGI+ENSMUSG00000051331,internal_hemorrhage+MGI+ENSMUSG00000051331,irregular_heartbeat+MGI+ENSMUSG00000051331,lethality_throughout_fetal_growth_and_development__complete_penetrance+MGI+ENSMUSG00000051331,lethality_throughout_fetal_growth_and_development__incomplete_penetrance+MGI+ENSMUSG00000051331,neonatal_lethality__complete_penetrance+MGI+ENSMUSG00000051331,patent_ductus_arteriosus+MGI+ENSMUSG00000051331,postnatal_lethality__complete_penetrance+MGI+ENSMUSG00000051331,preweaning_lethality__complete_penetrance+MGI+ENSMUSG00000051331
.	6:118818849-118818849	A	intron_variant	MODIFIER	Cacna1c	ENSMUSG00000051331	Transcript	ENSMUST00000189389.6	protein_coding	-	3/47	-	-	-	-	-	-	-	rs387740658	-	-1	-	MGI	-	-	5	A2	-	-	-	-	-	-	-	-	abnormal_calcium_ion_homeostasis+MGI+ENSMUSG00000051331,abnormal_cardiac_muscle_contractility+MGI+ENSMUSG00000051331,abnormal_CNS_synaptic_transmission+MGI+ENSMUSG00000051331,abnormal_embryonic_tissue_morphology+MGI+ENSMUSG00000051331,abnormal_fetal_cardiomyocyte_physiology+MGI+ENSMUSG00000051331,abnormal_learning/memory/conditioning+MGI+ENSMUSG00000051331,abnormal_motor_capabilities/coordination/movement+MGI+ENSMUSG00000051331,abnormal_muscle_electrophysiology+MGI+ENSMUSG00000051331,abnormal_myocardial_fiber_physiology+MGI+ENSMUSG00000051331,abnormal_nervous_system_physiology+MGI+ENSMUSG00000051331,abnormal_neuron_physiology+MGI+ENSMUSG00000051331,behavioral_despair+MGI+ENSMUSG00000051331,cardiac_hypertrophy+MGI+ENSMUSG00000051331,congestive_heart_failure+MGI+ENSMUSG00000051331,decreased_aerobic_running_capacity+MGI+ENSMUSG00000051331,decreased_calcium_uptake_by_cardiac_muscle+MGI+ENSMUSG00000051331,decreased_cardiac_muscle_contractility+MGI+ENSMUSG00000051331,decreased_heart_rate+MGI+ENSMUSG00000051331,enlarged_myocardial_fiber+MGI+ENSMUSG00000051331,heart_right_ventricle_hypertrophy+MGI+ENSMUSG00000051331,increased_chemical_nociceptive_threshold+MGI+ENSMUSG00000051331,increased_heart_weight+MGI+ENSMUSG00000051331,internal_hemorrhage+MGI+ENSMUSG00000051331,irregular_heartbeat+MGI+ENSMUSG00000051331,lethality_throughout_fetal_growth_and_development__complete_penetrance+MGI+ENSMUSG00000051331,lethality_throughout_fetal_growth_and_development__incomplete_penetrance+MGI+ENSMUSG00000051331,neonatal_lethality__complete_penetrance+MGI+ENSMUSG00000051331,patent_ductus_arteriosus+MGI+ENSMUSG00000051331,postnatal_lethality__complete_penetrance+MGI+ENSMUSG00000051331,preweaning_lethality__complete_penetrance+MGI+ENSMUSG00000051331
.	6:118818849-118818849	A	intron_variant	MODIFIER	Cacna1c	ENSMUSG00000051331	Transcript	ENSMUST00000189520.6	protein_coding	-	3/46	-	-	-	-	-	-	-	rs387740658	-	-1	-	MGI	-	-	5	A2	-	-	-	-	-	-	-	-	abnormal_calcium_ion_homeostasis+MGI+ENSMUSG00000051331,abnormal_cardiac_muscle_contractility+MGI+ENSMUSG00000051331,abnormal_CNS_synaptic_transmission+MGI+ENSMUSG00000051331,abnormal_embryonic_tissue_morphology+MGI+ENSMUSG00000051331,abnormal_fetal_cardiomyocyte_physiology+MGI+ENSMUSG00000051331,abnormal_learning/memory/conditioning+MGI+ENSMUSG00000051331,abnormal_motor_capabilities/coordination/movement+MGI+ENSMUSG00000051331,abnormal_muscle_electrophysiology+MGI+ENSMUSG00000051331,abnormal_myocardial_fiber_physiology+MGI+ENSMUSG00000051331,abnormal_nervous_system_physiology+MGI+ENSMUSG00000051331,abnormal_neuron_physiology+MGI+ENSMUSG00000051331,behavioral_despair+MGI+ENSMUSG00000051331,cardiac_hypertrophy+MGI+ENSMUSG00000051331,congestive_heart_failure+MGI+ENSMUSG00000051331,decreased_aerobic_running_capacity+MGI+ENSMUSG00000051331,decreased_calcium_uptake_by_cardiac_muscle+MGI+ENSMUSG00000051331,decreased_cardiac_muscle_contractility+MGI+ENSMUSG00000051331,decreased_heart_rate+MGI+ENSMUSG00000051331,enlarged_myocardial_fiber+MGI+ENSMUSG00000051331,heart_right_ventricle_hypertrophy+MGI+ENSMUSG00000051331,increased_chemical_nociceptive_threshold+MGI+ENSMUSG00000051331,increased_heart_weight+MGI+ENSMUSG00000051331,internal_hemorrhage+MGI+ENSMUSG00000051331,irregular_heartbeat+MGI+ENSMUSG00000051331,lethality_throughout_fetal_growth_and_development__complete_penetrance+MGI+ENSMUSG00000051331,lethality_throughout_fetal_growth_and_development__incomplete_penetrance+MGI+ENSMUSG00000051331,neonatal_lethality__complete_penetrance+MGI+ENSMUSG00000051331,patent_ductus_arteriosus+MGI+ENSMUSG00000051331,postnatal_lethality__complete_penetrance+MGI+ENSMUSG00000051331,preweaning_lethality__complete_penetrance+MGI+ENSMUSG00000051331
.	6:118818849-118818849	A	intron_variant	MODIFIER	Cacna1c	ENSMUSG00000051331	Transcript	ENSMUST00000190285.1	protein_coding	-	3/47	-	-	-	-	-	-	-	rs387740658	-	-1	-	MGI	-	-	1	P4	-	-	-	-	-	-	-	-	abnormal_calcium_ion_homeostasis+MGI+ENSMUSG00000051331,abnormal_cardiac_muscle_contractility+MGI+ENSMUSG00000051331,abnormal_CNS_synaptic_transmission+MGI+ENSMUSG00000051331,abnormal_embryonic_tissue_morphology+MGI+ENSMUSG00000051331,abnormal_fetal_cardiomyocyte_physiology+MGI+ENSMUSG00000051331,abnormal_learning/memory/conditioning+MGI+ENSMUSG00000051331,abnormal_motor_capabilities/coordination/movement+MGI+ENSMUSG00000051331,abnormal_muscle_electrophysiology+MGI+ENSMUSG00000051331,abnormal_myocardial_fiber_physiology+MGI+ENSMUSG00000051331,abnormal_nervous_system_physiology+MGI+ENSMUSG00000051331,abnormal_neuron_physiology+MGI+ENSMUSG00000051331,behavioral_despair+MGI+ENSMUSG00000051331,cardiac_hypertrophy+MGI+ENSMUSG00000051331,congestive_heart_failure+MGI+ENSMUSG00000051331,decreased_aerobic_running_capacity+MGI+ENSMUSG00000051331,decreased_calcium_uptake_by_cardiac_muscle+MGI+ENSMUSG00000051331,decreased_cardiac_muscle_contractility+MGI+ENSMUSG00000051331,decreased_heart_rate+MGI+ENSMUSG00000051331,enlarged_myocardial_fiber+MGI+ENSMUSG00000051331,heart_right_ventricle_hypertrophy+MGI+ENSMUSG00000051331,increased_chemical_nociceptive_threshold+MGI+ENSMUSG00000051331,increased_heart_weight+MGI+ENSMUSG00000051331,internal_hemorrhage+MGI+ENSMUSG00000051331,irregular_heartbeat+MGI+ENSMUSG00000051331,lethality_throughout_fetal_growth_and_development__complete_penetrance+MGI+ENSMUSG00000051331,lethality_throughout_fetal_growth_and_development__incomplete_penetrance+MGI+ENSMUSG00000051331,neonatal_lethality__complete_penetrance+MGI+ENSMUSG00000051331,patent_ductus_arteriosus+MGI+ENSMUSG00000051331,postnatal_lethality__complete_penetrance+MGI+ENSMUSG00000051331,preweaning_lethality__complete_penetrance+MGI+ENSMUSG00000051331
.	6:118818849-118818849	A	regulatory_region_variant	MODIFIER	-	-	RegulatoryFeature	ENSMUSR00000438999	-	-	-	-	-	-	-	-	-	-	rs387740658	-	-	-	-	-	-	-	-	-	-	-	-	-	-	-	-	abnormal_calcium_ion_homeostasis+MGI+ENSMUSG00000051331,abnormal_cardiac_muscle_contractility+MGI+ENSMUSG00000051331,abnormal_CNS_synaptic_transmission+MGI+ENSMUSG00000051331,abnormal_embryonic_tissue_morphology+MGI+ENSMUSG00000051331,abnormal_fetal_cardiomyocyte_physiology+MGI+ENSMUSG00000051331,abnormal_learning/memory/conditioning+MGI+ENSMUSG00000051331,abnormal_motor_capabilities/coordination/movement+MGI+ENSMUSG00000051331,abnormal_muscle_electrophysiology+MGI+ENSMUSG00000051331,abnormal_myocardial_fiber_physiology+MGI+ENSMUSG00000051331,abnormal_nervous_system_physiology+MGI+ENSMUSG00000051331,abnormal_neuron_physiology+MGI+ENSMUSG00000051331,behavioral_despair+MGI+ENSMUSG00000051331,cardiac_hypertrophy+MGI+ENSMUSG00000051331,congestive_heart_failure+MGI+ENSMUSG00000051331,decreased_aerobic_running_capacity+MGI+ENSMUSG00000051331,decreased_calcium_uptake_by_cardiac_muscle+MGI+ENSMUSG00000051331,decreased_cardiac_muscle_contractility+MGI+ENSMUSG00000051331,decreased_heart_rate+MGI+ENSMUSG00000051331,enlarged_myocardial_fiber+MGI+ENSMUSG00000051331,heart_right_ventricle_hypertrophy+MGI+ENSMUSG00000051331,increased_chemical_nociceptive_threshold+MGI+ENSMUSG00000051331,increased_heart_weight+MGI+ENSMUSG00000051331,internal_hemorrhage+MGI+ENSMUSG00000051331,irregular_heartbeat+MGI+ENSMUSG00000051331,lethality_throughout_fetal_growth_and_development__complete_penetrance+MGI+ENSMUSG00000051331,lethality_throughout_fetal_growth_and_development__incomplete_penetrance+MGI+ENSMUSG00000051331,neonatal_lethality__complete_penetrance+MGI+ENSMUSG00000051331,patent_ductus_arteriosus+MGI+ENSMUSG00000051331,postnatal_lethality__complete_penetrance+MGI+ENSMUSG00000051331,preweaning_lethality__complete_penetrance+MGI+ENSMUSG00000051331
.	6:120200582-120200582	T	downstream_gene_variant	MODIFIER	Ninj2	ENSMUSG00000041377	Transcript	ENSMUST00000035244.5	protein_coding	-	-	-	-	-	-	-	-	-	rs240160121	248	1	-	MGI	-	-	2	A2	-	-	-	-	-	-	-	-	-
.	6:120200582-120200582	T	downstream_gene_variant	MODIFIER	B4galnt3	ENSMUSG00000041372	Transcript	ENSMUST00000057283.7	protein_coding	-	-	-	-	-	-	-	-	-	rs240160121	2512	-1	-	MGI	-	-	1	P2	-	-	-	-	-	-	-	-	-
.	6:120200582-120200582	T	downstream_gene_variant	MODIFIER	Ninj2	ENSMUSG00000041377	Transcript	ENSMUST00000112711.8	protein_coding	-	-	-	-	-	-	-	-	-	rs240160121	243	1	-	MGI	-	-	1	P3	-	-	-	-	-	-	-	-	-
.	6:120200582-120200582	T	downstream_gene_variant	MODIFIER	B4galnt3	ENSMUSG00000041372	Transcript	ENSMUST00000125341.1	processed_transcript	-	-	-	-	-	-	-	-	-	rs240160121	2491	-1	-	MGI	-	-	1	-	-	-	-	-	-	-	-	-	-
.	6:120200582-120200582	T	downstream_gene_variant	MODIFIER	B4galnt3	ENSMUSG00000041372	Transcript	ENSMUST00000212457.1	protein_coding	-	-	-	-	-	-	-	-	-	rs240160121	3228	-1	-	MGI	-	-	5	A2	-	-	-	-	-	-	-	-	-
.	6:120200582-120200582	T	regulatory_region_variant	MODIFIER	-	-	RegulatoryFeature	ENSMUSR00000707337	-	-	-	-	-	-	-	-	-	-	rs240160121	-	-	-	-	-	-	-	-	-	-	-	-	-	-	-	-	-
.	6:120205681-120205681	C	intron_variant	MODIFIER	B4galnt3	ENSMUSG00000041372	Transcript	ENSMUST00000057283.7	protein_coding	-	19/19	-	-	-	-	-	-	-	rs30372135	-	-1	-	MGI	-	-	1	P2	-	-	-	-	-	-	-	-	abnormal_tail_movements+IMPC+ENSMUSG00000041372,abnormal_vocalization+IMPC+ENSMUSG00000041372,decreased_body_weight+IMPC+ENSMUSG00000041372,increased_CD8-positive__alpha-beta_T_cell_number+IMPC+ENSMUSG00000041372,abnormal_tail_movements+MGI+ENSMUSG00000041372,increased_CD8-positive__alpha-beta_T_cell_number+MGI+ENSMUSG00000041372
.	6:120205681-120205681	C	intron_variant,non_coding_transcript_variant	MODIFIER	B4galnt3	ENSMUSG00000041372	Transcript	ENSMUST00000125341.1	processed_transcript	-	19/19	-	-	-	-	-	-	-	rs30372135	-	-1	-	MGI	-	-	1	-	-	-	-	-	-	-	-	-	abnormal_tail_movements+IMPC+ENSMUSG00000041372,abnormal_vocalization+IMPC+ENSMUSG00000041372,decreased_body_weight+IMPC+ENSMUSG00000041372,increased_CD8-positive__alpha-beta_T_cell_number+IMPC+ENSMUSG00000041372,abnormal_tail_movements+MGI+ENSMUSG00000041372,increased_CD8-positive__alpha-beta_T_cell_number+MGI+ENSMUSG00000041372
.	6:120205681-120205681	C	intron_variant	MODIFIER	B4galnt3	ENSMUSG00000041372	Transcript	ENSMUST00000212457.1	protein_coding	-	19/19	-	-	-	-	-	-	-	rs30372135	-	-1	-	MGI	-	-	5	A2	-	-	-	-	-	-	-	-	abnormal_tail_movements+IMPC+ENSMUSG00000041372,abnormal_vocalization+IMPC+ENSMUSG00000041372,decreased_body_weight+IMPC+ENSMUSG00000041372,increased_CD8-positive__alpha-beta_T_cell_number+IMPC+ENSMUSG00000041372,abnormal_tail_movements+MGI+ENSMUSG00000041372,increased_CD8-positive__alpha-beta_T_cell_number+MGI+ENSMUSG00000041372
.	6:120205746-120205746	C	intron_variant	MODIFIER	B4galnt3	ENSMUSG00000041372	Transcript	ENSMUST00000057283.7	protein_coding	-	19/19	-	-	-	-	-	-	-	rs256910405	-	-1	-	MGI	-	-	1	P2	-	-	-	-	-	-	-	-	-
.	6:120205746-120205746	C	intron_variant,non_coding_transcript_variant	MODIFIER	B4galnt3	ENSMUSG00000041372	Transcript	ENSMUST00000125341.1	processed_transcript	-	19/19	-	-	-	-	-	-	-	rs256910405	-	-1	-	MGI	-	-	1	-	-	-	-	-	-	-	-	-	-
.	6:120205746-120205746	C	intron_variant	MODIFIER	B4galnt3	ENSMUSG00000041372	Transcript	ENSMUST00000212457.1	protein_coding	-	19/19	-	-	-	-	-	-	-	rs256910405	-	-1	-	MGI	-	-	5	A2	-	-	-	-	-	-	-	-	-
.	6:120233905-120233905	A	intron_variant	MODIFIER	B4galnt3	ENSMUSG00000041372	Transcript	ENSMUST00000057283.7	protein_coding	-	1/19	-	-	-	-	-	-	-	rs582454485	-	-1	-	MGI	-	-	1	P2	-	-	-	-	-	-	-	-	-
.	6:120233905-120233905	A	intron_variant,non_coding_transcript_variant	MODIFIER	B4galnt3	ENSMUSG00000041372	Transcript	ENSMUST00000125341.1	processed_transcript	-	1/19	-	-	-	-	-	-	-	rs582454485	-	-1	-	MGI	-	-	1	-	-	-	-	-	-	-	-	-	-
.	6:120233905-120233905	A	intron_variant	MODIFIER	B4galnt3	ENSMUSG00000041372	Transcript	ENSMUST00000212457.1	protein_coding	-	1/19	-	-	-	-	-	-	-	rs582454485	-	-1	-	MGI	-	-	5	A2	-	-	-	-	-	-	-	-	-
.	6:120238647-120238647	A	intron_variant	MODIFIER	B4galnt3	ENSMUSG00000041372	Transcript	ENSMUST00000057283.7	protein_coding	-	1/19	-	-	-	-	-	-	-	rs31702740	-	-1	-	MGI	-	-	1	P2	-	-	-	-	-	-	-	-	-
.	6:120238647-120238647	A	intron_variant,non_coding_transcript_variant	MODIFIER	B4galnt3	ENSMUSG00000041372	Transcript	ENSMUST00000125341.1	processed_transcript	-	1/19	-	-	-	-	-	-	-	rs31702740	-	-1	-	MGI	-	-	1	-	-	-	-	-	-	-	-	-	-
.	6:120238647-120238647	A	intron_variant	MODIFIER	B4galnt3	ENSMUSG00000041372	Transcript	ENSMUST00000212457.1	protein_coding	-	1/19	-	-	-	-	-	-	-	rs31702740	-	-1	-	MGI	-	-	5	A2	-	-	-	-	-	-	-	-	-
.	6:120243644-120243644	A	intron_variant	MODIFIER	B4galnt3	ENSMUSG00000041372	Transcript	ENSMUST00000057283.7	protein_coding	-	1/19	-	-	-	-	-	-	-	rs224189454	-	-1	-	MGI	-	-	1	P2	-	-	-	-	-	-	-	-	-
.	6:120243644-120243644	A	upstream_gene_variant	MODIFIER	B4galnt3	ENSMUSG00000041372	Transcript	ENSMUST00000125341.1	processed_transcript	-	-	-	-	-	-	-	-	-	rs224189454	1001	-1	-	MGI	-	-	1	-	-	-	-	-	-	-	-	-	-
.	6:120243644-120243644	A	intron_variant	MODIFIER	B4galnt3	ENSMUSG00000041372	Transcript	ENSMUST00000212457.1	protein_coding	-	1/19	-	-	-	-	-	-	-	rs224189454	-	-1	-	MGI	-	-	5	A2	-	-	-	-	-	-	-	-	-
.	6:120283284-120283284	C	intron_variant	MODIFIER	B4galnt3	ENSMUSG00000041372	Transcript	ENSMUST00000057283.7	protein_coding	-	1/19	-	-	-	-	-	-	-	rs221580089	-	-1	-	MGI	-	-	1	P2	-	-	-	-	-	-	-	-	-
.	6:120283284-120283284	C	intron_variant	MODIFIER	B4galnt3	ENSMUSG00000041372	Transcript	ENSMUST00000212457.1	protein_coding	-	1/19	-	-	-	-	-	-	-	rs221580089	-	-1	-	MGI	-	-	5	A2	-	-	-	-	-	-	-	-	-
.	6:120297429-120297429	C	upstream_gene_variant	MODIFIER	B4galnt3	ENSMUSG00000041372	Transcript	ENSMUST00000057283.7	protein_coding	-	-	-	-	-	-	-	-	-	rs228251960	2870	-1	-	MGI	-	-	1	P2	-	-	-	-	-	-	-	-	-
.	6:120297429-120297429	C	upstream_gene_variant	MODIFIER	B4galnt3	ENSMUSG00000041372	Transcript	ENSMUST00000212457.1	protein_coding	-	-	-	-	-	-	-	-	-	rs228251960	2870	-1	-	MGI	-	-	5	A2	-	-	-	-	-	-	-	-	-
.	6:120330372-120330372	T	intron_variant	MODIFIER	Ccdc77	ENSMUSG00000030177	Transcript	ENSMUST00000032283.11	protein_coding	-	9/11	-	-	-	-	-	-	-	rs31709685	-	-1	-	MGI	-	-	1	P2	-	-	-	-	-	-	-	-	abnormal_hair_growth+IMPC+ENSMUSG00000030177,increased_circulating_thyroxine_level+IMPC+ENSMUSG00000030177,abnormal_hair_growth+MGI+ENSMUSG00000030177,increased_circulating_thyroxine_level+MGI+ENSMUSG00000030177
.	6:120330372-120330372	T	intron_variant	MODIFIER	Ccdc77	ENSMUSG00000030177	Transcript	ENSMUST00000112703.7	protein_coding	-	9/11	-	-	-	-	-	-	-	rs31709685	-	-1	-	MGI	-	-	5	A2	-	-	-	-	-	-	-	-	abnormal_hair_growth+IMPC+ENSMUSG00000030177,increased_circulating_thyroxine_level+IMPC+ENSMUSG00000030177,abnormal_hair_growth+MGI+ENSMUSG00000030177,increased_circulating_thyroxine_level+MGI+ENSMUSG00000030177
.	6:120330372-120330372	T	intron_variant,NMD_transcript_variant	MODIFIER	Ccdc77	ENSMUSG00000030177	Transcript	ENSMUST00000127146.7	nonsense_mediated_decay	-	7/9	-	-	-	-	-	-	-	rs31709685	-	-1	-	MGI	-	-	1	-	-	-	-	-	-	-	-	-	abnormal_hair_growth+IMPC+ENSMUSG00000030177,increased_circulating_thyroxine_level+IMPC+ENSMUSG00000030177,abnormal_hair_growth+MGI+ENSMUSG00000030177,increased_circulating_thyroxine_level+MGI+ENSMUSG00000030177
.	6:120330372-120330372	T	downstream_gene_variant	MODIFIER	Ccdc77	ENSMUSG00000030177	Transcript	ENSMUST00000136829.7	nonsense_mediated_decay	-	-	-	-	-	-	-	-	-	rs31709685	4440	-1	-	MGI	-	-	5	-	-	-	-	-	-	-	-	-	abnormal_hair_growth+IMPC+ENSMUSG00000030177,increased_circulating_thyroxine_level+IMPC+ENSMUSG00000030177,abnormal_hair_growth+MGI+ENSMUSG00000030177,increased_circulating_thyroxine_level+MGI+ENSMUSG00000030177
.	6:120330372-120330372	T	downstream_gene_variant	MODIFIER	Ccdc77	ENSMUSG00000030177	Transcript	ENSMUST00000144131.7	nonsense_mediated_decay	-	-	-	-	-	-	-	-	-	rs31709685	1440	-1	-	MGI	-	-	5	-	-	-	-	-	-	-	-	-	abnormal_hair_growth+IMPC+ENSMUSG00000030177,increased_circulating_thyroxine_level+IMPC+ENSMUSG00000030177,abnormal_hair_growth+MGI+ENSMUSG00000030177,increased_circulating_thyroxine_level+MGI+ENSMUSG00000030177
.	6:120330372-120330372	T	downstream_gene_variant	MODIFIER	Ccdc77	ENSMUSG00000030177	Transcript	ENSMUST00000163827.7	protein_coding	-	-	-	-	-	-	-	-	-	rs31709685	4407	-1	cds_end_NF	MGI	-	-	3	-	-	-	-	-	-	-	-	-	abnormal_hair_growth+IMPC+ENSMUSG00000030177,increased_circulating_thyroxine_level+IMPC+ENSMUSG00000030177,abnormal_hair_growth+MGI+ENSMUSG00000030177,increased_circulating_thyroxine_level+MGI+ENSMUSG00000030177
.	6:120330404-120330404	A	intron_variant	MODIFIER	Ccdc77	ENSMUSG00000030177	Transcript	ENSMUST00000032283.11	protein_coding	-	9/11	-	-	-	-	-	-	-	rs31709687	-	-1	-	MGI	-	-	1	P2	-	-	-	-	-	-	-	-	-
.	6:120330404-120330404	A	intron_variant	MODIFIER	Ccdc77	ENSMUSG00000030177	Transcript	ENSMUST00000112703.7	protein_coding	-	9/11	-	-	-	-	-	-	-	rs31709687	-	-1	-	MGI	-	-	5	A2	-	-	-	-	-	-	-	-	-
.	6:120330404-120330404	A	intron_variant,NMD_transcript_variant	MODIFIER	Ccdc77	ENSMUSG00000030177	Transcript	ENSMUST00000127146.7	nonsense_mediated_decay	-	7/9	-	-	-	-	-	-	-	rs31709687	-	-1	-	MGI	-	-	1	-	-	-	-	-	-	-	-	-	-
.	6:120330404-120330404	A	downstream_gene_variant	MODIFIER	Ccdc77	ENSMUSG00000030177	Transcript	ENSMUST00000136829.7	nonsense_mediated_decay	-	-	-	-	-	-	-	-	-	rs31709687	4408	-1	-	MGI	-	-	5	-	-	-	-	-	-	-	-	-	-
.	6:120330404-120330404	A	downstream_gene_variant	MODIFIER	Ccdc77	ENSMUSG00000030177	Transcript	ENSMUST00000144131.7	nonsense_mediated_decay	-	-	-	-	-	-	-	-	-	rs31709687	1408	-1	-	MGI	-	-	5	-	-	-	-	-	-	-	-	-	-
.	6:120330404-120330404	A	downstream_gene_variant	MODIFIER	Ccdc77	ENSMUSG00000030177	Transcript	ENSMUST00000163827.7	protein_coding	-	-	-	-	-	-	-	-	-	rs31709687	4375	-1	cds_end_NF	MGI	-	-	3	-	-	-	-	-	-	-	-	-	-
.	6:120330679-120330679	C	intron_variant	MODIFIER	Ccdc77	ENSMUSG00000030177	Transcript	ENSMUST00000032283.11	protein_coding	-	9/11	-	-	-	-	-	-	-	rs31709689	-	-1	-	MGI	-	-	1	P2	-	-	-	-	-	-	-	-	-
.	6:120330679-120330679	C	intron_variant	MODIFIER	Ccdc77	ENSMUSG00000030177	Transcript	ENSMUST00000112703.7	protein_coding	-	9/11	-	-	-	-	-	-	-	rs31709689	-	-1	-	MGI	-	-	5	A2	-	-	-	-	-	-	-	-	-
.	6:120330679-120330679	C	intron_variant,NMD_transcript_variant	MODIFIER	Ccdc77	ENSMUSG00000030177	Transcript	ENSMUST00000127146.7	nonsense_mediated_decay	-	7/9	-	-	-	-	-	-	-	rs31709689	-	-1	-	MGI	-	-	1	-	-	-	-	-	-	-	-	-	-
.	6:120330679-120330679	C	downstream_gene_variant	MODIFIER	Ccdc77	ENSMUSG00000030177	Transcript	ENSMUST00000136829.7	nonsense_mediated_decay	-	-	-	-	-	-	-	-	-	rs31709689	4133	-1	-	MGI	-	-	5	-	-	-	-	-	-	-	-	-	-
.	6:120330679-120330679	C	downstream_gene_variant	MODIFIER	Ccdc77	ENSMUSG00000030177	Transcript	ENSMUST00000144131.7	nonsense_mediated_decay	-	-	-	-	-	-	-	-	-	rs31709689	1133	-1	-	MGI	-	-	5	-	-	-	-	-	-	-	-	-	-
.	6:120330679-120330679	C	downstream_gene_variant	MODIFIER	Ccdc77	ENSMUSG00000030177	Transcript	ENSMUST00000163827.7	protein_coding	-	-	-	-	-	-	-	-	-	rs31709689	4100	-1	cds_end_NF	MGI	-	-	3	-	-	-	-	-	-	-	-	-	-
.	6:121539767-121539767	C	downstream_gene_variant	MODIFIER	Gm43922	ENSMUSG00000107923	Transcript	ENSMUST00000205071.1	processed_pseudogene	-	-	-	-	-	-	-	-	-	rs255333018	1244	1	-	MGI	-	-	-	-	-	-	-	-	-	-	-	-	-
.	6:121543368-121543368	T	downstream_gene_variant	MODIFIER	Gm43933	ENSMUSG00000108223	Transcript	ENSMUST00000203893.1	processed_pseudogene	-	-	-	-	-	-	-	-	-	-	4226	-1	-	MGI	-	-	-	-	-	-	-	-	-	-	-	-	-
.	6:121543368-121543368	T	downstream_gene_variant	MODIFIER	Gm43922	ENSMUSG00000107923	Transcript	ENSMUST00000205071.1	processed_pseudogene	-	-	-	-	-	-	-	-	-	-	4845	1	-	MGI	-	-	-	-	-	-	-	-	-	-	-	-	-
.	6:121548374-121548374	T	upstream_gene_variant	MODIFIER	Gm43933	ENSMUSG00000108223	Transcript	ENSMUST00000203893.1	processed_pseudogene	-	-	-	-	-	-	-	-	-	rs225276531	514	-1	-	MGI	-	-	-	-	-	-	-	-	-	-	-	-	-
.	6:121590666-121590666	G	intergenic_variant	MODIFIER	-	-	-	-	-	-	-	-	-	-	-	-	-	-	-	-	-	-	-	-	-	-	-	-	-	-	-	-	-	-	-	-
.	6:121590705-121590705	A	intergenic_variant	MODIFIER	-	-	-	-	-	-	-	-	-	-	-	-	-	-	rs48170405	-	-	-	-	-	-	-	-	-	-	-	-	-	-	-	-	-
.	6:121632022-121632022	A	upstream_gene_variant	MODIFIER	A2m	ENSMUSG00000030111	Transcript	ENSMUST00000032203.8	protein_coding	-	-	-	-	-	-	-	-	-	rs221722538	4206	1	-	MGI	-	-	1	P1	-	-	-	-	-	-	-	-	-
.	6:121632022-121632022	A	upstream_gene_variant	MODIFIER	A2m	ENSMUSG00000030111	Transcript	ENSMUST00000204850.1	protein_coding	-	-	-	-	-	-	-	-	-	rs221722538	3354	1	cds_end_NF	MGI	-	-	3	-	-	-	-	-	-	-	-	-	-
.	6:122345573-122345573	T	regulatory_region_variant	MODIFIER	-	-	RegulatoryFeature	ENSMUSR00000235164	-	-	-	-	-	-	-	-	-	-	rs256282802	-	-	-	-	-	-	-	-	-	-	-	-	-	-	-	-	-
.	6:122345573-122345573	T	intergenic_variant	MODIFIER	-	-	-	-	-	-	-	-	-	-	-	-	-	-	rs256282802	-	-	-	-	-	-	-	-	-	-	-	-	-	-	-	-	-
.	6:122348341-122348341	A	intergenic_variant	MODIFIER	-	-	-	-	-	-	-	-	-	-	-	-	-	-	rs259744717	-	-	-	-	-	-	-	-	-	-	-	-	-	-	-	-	-
.	6:122348342-122348342	A	intergenic_variant	MODIFIER	-	-	-	-	-	-	-	-	-	-	-	-	-	-	rs228545143	-	-	-	-	-	-	-	-	-	-	-	-	-	-	-	-	-
.	6:124733558-124733558	T	intron_variant	MODIFIER	Ptpn6	ENSMUSG00000004266	Transcript	ENSMUST00000004377.14	protein_coding	-	1/14	-	-	-	-	-	-	-	rs1132063455	-	-1	-	MGI	-	-	1	A1	-	-	-	-	-	-	-	-	abnormal_astrocyte_morphology+MGI+ENSMUSG00000004266,abnormal_bone_marrow_cell_physiology+MGI+ENSMUSG00000004266,abnormal_CD8-positive__alpha_beta_T_cell_morphology+MGI+ENSMUSG00000004266,abnormal_cell_cycle_checkpoint_function+MGI+ENSMUSG00000004266,abnormal_cell_cycle+MGI+ENSMUSG00000004266,abnormal_circulating_chemokine_level+MGI+ENSMUSG00000004266,abnormal_circulating_serum_amyloid_protein_level+MGI+ENSMUSG00000004266,abnormal_CNS_glial_cell_morphology+MGI+ENSMUSG00000004266,abnormal_coat_appearance+MGI+ENSMUSG00000004266,abnormal_forebrain_morphology+MGI+ENSMUSG00000004266,abnormal_granulocyte_morphology+MGI+ENSMUSG00000004266,abnormal_hippocampus_CA1_region_morphology+MGI+ENSMUSG00000004266,abnormal_hippocampus_development+MGI+ENSMUSG00000004266,abnormal_humoral_immune_response+MGI+ENSMUSG00000004266,abnormal_immune_system_cell_morphology+MGI+ENSMUSG00000004266,abnormal_immunoglobulin_level+MGI+ENSMUSG00000004266,abnormal_inflammatory_response+MGI+ENSMUSG00000004266,abnormal_leukocyte_cell_number+MGI+ENSMUSG00000004266,abnormal_lung_morphology+MGI+ENSMUSG00000004266,abnormal_microglial_cell_morphology+MGI+ENSMUSG00000004266,abnormal_myelination+MGI+ENSMUSG00000004266,abnormal_myeloid_leukocyte_morphology+MGI+ENSMUSG00000004266,abnormal_nervous_system_morphology+MGI+ENSMUSG00000004266,abnormal_Peyer's_patch_morphology+MGI+ENSMUSG00000004266,abnormal_plasma_cell_morphology+MGI+ENSMUSG00000004266,abnormal_pulmonary_alveolar_system_morphology+MGI+ENSMUSG00000004266,abnormal_secondary_ovarian_follicle_morphology+MGI+ENSMUSG00000004266,abnormal_skin_condition+MGI+ENSMUSG00000004266,abnormal_skin_pigmentation+MGI+ENSMUSG00000004266,abnormal_T_cell_physiology+MGI+ENSMUSG00000004266,abnormal_telencephalon_development+MGI+ENSMUSG00000004266,abnormal_thymus_development+MGI+ENSMUSG00000004266,abnormal_thymus_morphology+MGI+ENSMUSG00000004266,absent_limbs+MGI+ENSMUSG00000004266,absent_skin_pigmentation+MGI+ENSMUSG00000004266,autoimmune_response+MGI+ENSMUSG00000004266,chronic_inflammation+MGI+ENSMUSG00000004266,decreased_apoptosis+MGI+ENSMUSG00000004266,decreased_B-1_B_cell_number+MGI+ENSMUSG00000004266,decreased_B-2_B_cell_number+MGI+ENSMUSG00000004266,decreased_B_cell_number+MGI+ENSMUSG00000004266,decreased_body_size+MGI+ENSMUSG00000004266,decreased_body_weight+MGI+ENSMUSG00000004266,decreased_bone_mass+MGI+ENSMUSG00000004266,decreased_bone_mineral_content+MGI+ENSMUSG00000004266,decreased_bone_mineral_density+MGI+ENSMUSG00000004266,decreased_brain_size+MGI+ENSMUSG00000004266,decreased_CD4-positive__CD25-positive__alpha-beta_regulatory_T_cell_number+MGI+ENSMUSG00000004266,decreased_CD8-positive__naive_alpha-beta_T_cell_number+MGI+ENSMUSG00000004266,decreased_cellular_sensitivity_to_gamma-irradiation+MGI+ENSMUSG00000004266,decreased_IgD_level+MGI+ENSMUSG00000004266,decreased_IgM_level+MGI+ENSMUSG00000004266,decreased_immature_B_cell_number+MGI+ENSMUSG00000004266,decreased_mature_B_cell_number+MGI+ENSMUSG00000004266,decreased_neuron_number+MGI+ENSMUSG00000004266,decreased_susceptibility_to_bacterial_infection_induced_morbidity/mortality+MGI+ENSMUSG00000004266,decreased_susceptibility_to_bacterial_infection+MGI+ENSMUSG00000004266,decreased_thymocyte_number+MGI+ENSMUSG00000004266,enlarged_spleen+MGI+ENSMUSG00000004266,extremity_edema+MGI+ENSMUSG00000004266,female_infertility+MGI+ENSMUSG00000004266,focal_hair_loss+MGI+ENSMUSG00000004266,increased_anti-chromatin_antibody_level+MGI+ENSMUSG00000004266,increased_autoantibody_level+MGI+ENSMUSG00000004266,increased_B-1_B_cell_number+MGI+ENSMUSG00000004266,increased_B-1b_cell_number+MGI+ENSMUSG00000004266,increased_CD8-positive__alpha-beta_memory_T_cell_number+MGI+ENSMUSG00000004266,increased_central_memory_CD8_positive__alpha-beta_T_cell_number+MGI+ENSMUSG00000004266,increased_circulating_interferon-gamma_level+MGI+ENSMUSG00000004266,increased_circulating_interleukin-10_level+MGI+ENSMUSG00000004266,increased_circulating_interleukin-17_level+MGI+ENSMUSG00000004266,increased_circulating_interleukin-1_beta_level+MGI+ENSMUSG00000004266,increased_circulating_interleukin-6_level+MGI+ENSMUSG00000004266,increased_dendritic_cell_number+MGI+ENSMUSG00000004266,increased_effector_memory_CD4-positive__alpha-beta_T_cell_number+MGI+ENSMUSG00000004266,increased_effector_memory_CD8-positive__alpha-beta_T_cell_number+MGI+ENSMUSG00000004266,increased_erythroid_progenitor_cell_number+MGI+ENSMUSG00000004266,increased_granulocyte_number+MGI+ENSMUSG00000004266,increased_IgA_level+MGI+ENSMUSG00000004266,increased_IgG_level+MGI+ENSMUSG00000004266,increased_IgM_level+MGI+ENSMUSG00000004266,increased_immunoglobulin_level+MGI+ENSMUSG00000004266,increased_inflammatory_response+MGI+ENSMUSG00000004266,increased_leukocyte_cell_number+MGI+ENSMUSG00000004266,increased_macrophage_cell_number+MGI+ENSMUSG00000004266,increased_microglial_cell_activation+MGI+ENSMUSG00000004266,increased_monocyte_cell_number+MGI+ENSMUSG00000004266,increased_neutrophil_cell_number+MGI+ENSMUSG00000004266,increased_plasma_cell_number+MGI+ENSMUSG00000004266,increased_splenocyte_proliferation+MGI+ENSMUSG00000004266,interstitial_pneumonia+MGI+ENSMUSG00000004266,lung_inflammation+MGI+ENSMUSG00000004266,ovary_atrophy+MGI+ENSMUSG00000004266,postnatal_lethality+MGI+ENSMUSG00000004266,postnatal_lethality__complete_penetrance+MGI+ENSMUSG00000004266,premature_death+MGI+ENSMUSG00000004266,preweaning_lethality__incomplete_penetrance+MGI+ENSMUSG00000004266,psoriasis+MGI+ENSMUSG00000004266,respiratory_distress+MGI+ENSMUSG00000004266,rheumatoid_arthritis+MGI+ENSMUSG00000004266,salivary_gland_inflammation+MGI+ENSMUSG00000004266,skin_inflammation+MGI+ENSMUSG00000004266,skin_lesions+MGI+ENSMUSG00000004266,small_thymus+MGI+ENSMUSG00000004266,spontaneous_skin_ulceration+MGI+ENSMUSG00000004266,thymus_atrophy+MGI+ENSMUSG00000004266,ulcerated_paws+MGI+ENSMUSG00000004266
.	6:124733558-124733558	T	upstream_gene_variant	MODIFIER	Ptpn6	ENSMUSG00000004266	Transcript	ENSMUST00000112484.9	protein_coding	-	-	-	-	-	-	-	-	-	rs1132063455	404	-1	-	MGI	-	-	1	P3	-	-	-	-	-	-	-	-	abnormal_astrocyte_morphology+MGI+ENSMUSG00000004266,abnormal_bone_marrow_cell_physiology+MGI+ENSMUSG00000004266,abnormal_CD8-positive__alpha_beta_T_cell_morphology+MGI+ENSMUSG00000004266,abnormal_cell_cycle_checkpoint_function+MGI+ENSMUSG00000004266,abnormal_cell_cycle+MGI+ENSMUSG00000004266,abnormal_circulating_chemokine_level+MGI+ENSMUSG00000004266,abnormal_circulating_serum_amyloid_protein_level+MGI+ENSMUSG00000004266,abnormal_CNS_glial_cell_morphology+MGI+ENSMUSG00000004266,abnormal_coat_appearance+MGI+ENSMUSG00000004266,abnormal_forebrain_morphology+MGI+ENSMUSG00000004266,abnormal_granulocyte_morphology+MGI+ENSMUSG00000004266,abnormal_hippocampus_CA1_region_morphology+MGI+ENSMUSG00000004266,abnormal_hippocampus_development+MGI+ENSMUSG00000004266,abnormal_humoral_immune_response+MGI+ENSMUSG00000004266,abnormal_immune_system_cell_morphology+MGI+ENSMUSG00000004266,abnormal_immunoglobulin_level+MGI+ENSMUSG00000004266,abnormal_inflammatory_response+MGI+ENSMUSG00000004266,abnormal_leukocyte_cell_number+MGI+ENSMUSG00000004266,abnormal_lung_morphology+MGI+ENSMUSG00000004266,abnormal_microglial_cell_morphology+MGI+ENSMUSG00000004266,abnormal_myelination+MGI+ENSMUSG00000004266,abnormal_myeloid_leukocyte_morphology+MGI+ENSMUSG00000004266,abnormal_nervous_system_morphology+MGI+ENSMUSG00000004266,abnormal_Peyer's_patch_morphology+MGI+ENSMUSG00000004266,abnormal_plasma_cell_morphology+MGI+ENSMUSG00000004266,abnormal_pulmonary_alveolar_system_morphology+MGI+ENSMUSG00000004266,abnormal_secondary_ovarian_follicle_morphology+MGI+ENSMUSG00000004266,abnormal_skin_condition+MGI+ENSMUSG00000004266,abnormal_skin_pigmentation+MGI+ENSMUSG00000004266,abnormal_T_cell_physiology+MGI+ENSMUSG00000004266,abnormal_telencephalon_development+MGI+ENSMUSG00000004266,abnormal_thymus_development+MGI+ENSMUSG00000004266,abnormal_thymus_morphology+MGI+ENSMUSG00000004266,absent_limbs+MGI+ENSMUSG00000004266,absent_skin_pigmentation+MGI+ENSMUSG00000004266,autoimmune_response+MGI+ENSMUSG00000004266,chronic_inflammation+MGI+ENSMUSG00000004266,decreased_apoptosis+MGI+ENSMUSG00000004266,decreased_B-1_B_cell_number+MGI+ENSMUSG00000004266,decreased_B-2_B_cell_number+MGI+ENSMUSG00000004266,decreased_B_cell_number+MGI+ENSMUSG00000004266,decreased_body_size+MGI+ENSMUSG00000004266,decreased_body_weight+MGI+ENSMUSG00000004266,decreased_bone_mass+MGI+ENSMUSG00000004266,decreased_bone_mineral_content+MGI+ENSMUSG00000004266,decreased_bone_mineral_density+MGI+ENSMUSG00000004266,decreased_brain_size+MGI+ENSMUSG00000004266,decreased_CD4-positive__CD25-positive__alpha-beta_regulatory_T_cell_number+MGI+ENSMUSG00000004266,decreased_CD8-positive__naive_alpha-beta_T_cell_number+MGI+ENSMUSG00000004266,decreased_cellular_sensitivity_to_gamma-irradiation+MGI+ENSMUSG00000004266,decreased_IgD_level+MGI+ENSMUSG00000004266,decreased_IgM_level+MGI+ENSMUSG00000004266,decreased_immature_B_cell_number+MGI+ENSMUSG00000004266,decreased_mature_B_cell_number+MGI+ENSMUSG00000004266,decreased_neuron_number+MGI+ENSMUSG00000004266,decreased_susceptibility_to_bacterial_infection_induced_morbidity/mortality+MGI+ENSMUSG00000004266,decreased_susceptibility_to_bacterial_infection+MGI+ENSMUSG00000004266,decreased_thymocyte_number+MGI+ENSMUSG00000004266,enlarged_spleen+MGI+ENSMUSG00000004266,extremity_edema+MGI+ENSMUSG00000004266,female_infertility+MGI+ENSMUSG00000004266,focal_hair_loss+MGI+ENSMUSG00000004266,increased_anti-chromatin_antibody_level+MGI+ENSMUSG00000004266,increased_autoantibody_level+MGI+ENSMUSG00000004266,increased_B-1_B_cell_number+MGI+ENSMUSG00000004266,increased_B-1b_cell_number+MGI+ENSMUSG00000004266,increased_CD8-positive__alpha-beta_memory_T_cell_number+MGI+ENSMUSG00000004266,increased_central_memory_CD8_positive__alpha-beta_T_cell_number+MGI+ENSMUSG00000004266,increased_circulating_interferon-gamma_level+MGI+ENSMUSG00000004266,increased_circulating_interleukin-10_level+MGI+ENSMUSG00000004266,increased_circulating_interleukin-17_level+MGI+ENSMUSG00000004266,increased_circulating_interleukin-1_beta_level+MGI+ENSMUSG00000004266,increased_circulating_interleukin-6_level+MGI+ENSMUSG00000004266,increased_dendritic_cell_number+MGI+ENSMUSG00000004266,increased_effector_memory_CD4-positive__alpha-beta_T_cell_number+MGI+ENSMUSG00000004266,increased_effector_memory_CD8-positive__alpha-beta_T_cell_number+MGI+ENSMUSG00000004266,increased_erythroid_progenitor_cell_number+MGI+ENSMUSG00000004266,increased_granulocyte_number+MGI+ENSMUSG00000004266,increased_IgA_level+MGI+ENSMUSG00000004266,increased_IgG_level+MGI+ENSMUSG00000004266,increased_IgM_level+MGI+ENSMUSG00000004266,increased_immunoglobulin_level+MGI+ENSMUSG00000004266,increased_inflammatory_response+MGI+ENSMUSG00000004266,increased_leukocyte_cell_number+MGI+ENSMUSG00000004266,increased_macrophage_cell_number+MGI+ENSMUSG00000004266,increased_microglial_cell_activation+MGI+ENSMUSG00000004266,increased_monocyte_cell_number+MGI+ENSMUSG00000004266,increased_neutrophil_cell_number+MGI+ENSMUSG00000004266,increased_plasma_cell_number+MGI+ENSMUSG00000004266,increased_splenocyte_proliferation+MGI+ENSMUSG00000004266,interstitial_pneumonia+MGI+ENSMUSG00000004266,lung_inflammation+MGI+ENSMUSG00000004266,ovary_atrophy+MGI+ENSMUSG00000004266,postnatal_lethality+MGI+ENSMUSG00000004266,postnatal_lethality__complete_penetrance+MGI+ENSMUSG00000004266,premature_death+MGI+ENSMUSG00000004266,preweaning_lethality__incomplete_penetrance+MGI+ENSMUSG00000004266,psoriasis+MGI+ENSMUSG00000004266,respiratory_distress+MGI+ENSMUSG00000004266,rheumatoid_arthritis+MGI+ENSMUSG00000004266,salivary_gland_inflammation+MGI+ENSMUSG00000004266,skin_inflammation+MGI+ENSMUSG00000004266,skin_lesions+MGI+ENSMUSG00000004266,small_thymus+MGI+ENSMUSG00000004266,spontaneous_skin_ulceration+MGI+ENSMUSG00000004266,thymus_atrophy+MGI+ENSMUSG00000004266,ulcerated_paws+MGI+ENSMUSG00000004266
.	6:124733558-124733558	T	intron_variant	MODIFIER	Ptpn6	ENSMUSG00000004266	Transcript	ENSMUST00000171549.8	protein_coding	-	1/15	-	-	-	-	-	-	-	rs1132063455	-	-1	-	MGI	-	-	1	A1	-	-	-	-	-	-	-	-	abnormal_astrocyte_morphology+MGI+ENSMUSG00000004266,abnormal_bone_marrow_cell_physiology+MGI+ENSMUSG00000004266,abnormal_CD8-positive__alpha_beta_T_cell_morphology+MGI+ENSMUSG00000004266,abnormal_cell_cycle_checkpoint_function+MGI+ENSMUSG00000004266,abnormal_cell_cycle+MGI+ENSMUSG00000004266,abnormal_circulating_chemokine_level+MGI+ENSMUSG00000004266,abnormal_circulating_serum_amyloid_protein_level+MGI+ENSMUSG00000004266,abnormal_CNS_glial_cell_morphology+MGI+ENSMUSG00000004266,abnormal_coat_appearance+MGI+ENSMUSG00000004266,abnormal_forebrain_morphology+MGI+ENSMUSG00000004266,abnormal_granulocyte_morphology+MGI+ENSMUSG00000004266,abnormal_hippocampus_CA1_region_morphology+MGI+ENSMUSG00000004266,abnormal_hippocampus_development+MGI+ENSMUSG00000004266,abnormal_humoral_immune_response+MGI+ENSMUSG00000004266,abnormal_immune_system_cell_morphology+MGI+ENSMUSG00000004266,abnormal_immunoglobulin_level+MGI+ENSMUSG00000004266,abnormal_inflammatory_response+MGI+ENSMUSG00000004266,abnormal_leukocyte_cell_number+MGI+ENSMUSG00000004266,abnormal_lung_morphology+MGI+ENSMUSG00000004266,abnormal_microglial_cell_morphology+MGI+ENSMUSG00000004266,abnormal_myelination+MGI+ENSMUSG00000004266,abnormal_myeloid_leukocyte_morphology+MGI+ENSMUSG00000004266,abnormal_nervous_system_morphology+MGI+ENSMUSG00000004266,abnormal_Peyer's_patch_morphology+MGI+ENSMUSG00000004266,abnormal_plasma_cell_morphology+MGI+ENSMUSG00000004266,abnormal_pulmonary_alveolar_system_morphology+MGI+ENSMUSG00000004266,abnormal_secondary_ovarian_follicle_morphology+MGI+ENSMUSG00000004266,abnormal_skin_condition+MGI+ENSMUSG00000004266,abnormal_skin_pigmentation+MGI+ENSMUSG00000004266,abnormal_T_cell_physiology+MGI+ENSMUSG00000004266,abnormal_telencephalon_development+MGI+ENSMUSG00000004266,abnormal_thymus_development+MGI+ENSMUSG00000004266,abnormal_thymus_morphology+MGI+ENSMUSG00000004266,absent_limbs+MGI+ENSMUSG00000004266,absent_skin_pigmentation+MGI+ENSMUSG00000004266,autoimmune_response+MGI+ENSMUSG00000004266,chronic_inflammation+MGI+ENSMUSG00000004266,decreased_apoptosis+MGI+ENSMUSG00000004266,decreased_B-1_B_cell_number+MGI+ENSMUSG00000004266,decreased_B-2_B_cell_number+MGI+ENSMUSG00000004266,decreased_B_cell_number+MGI+ENSMUSG00000004266,decreased_body_size+MGI+ENSMUSG00000004266,decreased_body_weight+MGI+ENSMUSG00000004266,decreased_bone_mass+MGI+ENSMUSG00000004266,decreased_bone_mineral_content+MGI+ENSMUSG00000004266,decreased_bone_mineral_density+MGI+ENSMUSG00000004266,decreased_brain_size+MGI+ENSMUSG00000004266,decreased_CD4-positive__CD25-positive__alpha-beta_regulatory_T_cell_number+MGI+ENSMUSG00000004266,decreased_CD8-positive__naive_alpha-beta_T_cell_number+MGI+ENSMUSG00000004266,decreased_cellular_sensitivity_to_gamma-irradiation+MGI+ENSMUSG00000004266,decreased_IgD_level+MGI+ENSMUSG00000004266,decreased_IgM_level+MGI+ENSMUSG00000004266,decreased_immature_B_cell_number+MGI+ENSMUSG00000004266,decreased_mature_B_cell_number+MGI+ENSMUSG00000004266,decreased_neuron_number+MGI+ENSMUSG00000004266,decreased_susceptibility_to_bacterial_infection_induced_morbidity/mortality+MGI+ENSMUSG00000004266,decreased_susceptibility_to_bacterial_infection+MGI+ENSMUSG00000004266,decreased_thymocyte_number+MGI+ENSMUSG00000004266,enlarged_spleen+MGI+ENSMUSG00000004266,extremity_edema+MGI+ENSMUSG00000004266,female_infertility+MGI+ENSMUSG00000004266,focal_hair_loss+MGI+ENSMUSG00000004266,increased_anti-chromatin_antibody_level+MGI+ENSMUSG00000004266,increased_autoantibody_level+MGI+ENSMUSG00000004266,increased_B-1_B_cell_number+MGI+ENSMUSG00000004266,increased_B-1b_cell_number+MGI+ENSMUSG00000004266,increased_CD8-positive__alpha-beta_memory_T_cell_number+MGI+ENSMUSG00000004266,increased_central_memory_CD8_positive__alpha-beta_T_cell_number+MGI+ENSMUSG00000004266,increased_circulating_interferon-gamma_level+MGI+ENSMUSG00000004266,increased_circulating_interleukin-10_level+MGI+ENSMUSG00000004266,increased_circulating_interleukin-17_level+MGI+ENSMUSG00000004266,increased_circulating_interleukin-1_beta_level+MGI+ENSMUSG00000004266,increased_circulating_interleukin-6_level+MGI+ENSMUSG00000004266,increased_dendritic_cell_number+MGI+ENSMUSG00000004266,increased_effector_memory_CD4-positive__alpha-beta_T_cell_number+MGI+ENSMUSG00000004266,increased_effector_memory_CD8-positive__alpha-beta_T_cell_number+MGI+ENSMUSG00000004266,increased_erythroid_progenitor_cell_number+MGI+ENSMUSG00000004266,increased_granulocyte_number+MGI+ENSMUSG00000004266,increased_IgA_level+MGI+ENSMUSG00000004266,increased_IgG_level+MGI+ENSMUSG00000004266,increased_IgM_level+MGI+ENSMUSG00000004266,increased_immunoglobulin_level+MGI+ENSMUSG00000004266,increased_inflammatory_response+MGI+ENSMUSG00000004266,increased_leukocyte_cell_number+MGI+ENSMUSG00000004266,increased_macrophage_cell_number+MGI+ENSMUSG00000004266,increased_microglial_cell_activation+MGI+ENSMUSG00000004266,increased_monocyte_cell_number+MGI+ENSMUSG00000004266,increased_neutrophil_cell_number+MGI+ENSMUSG00000004266,increased_plasma_cell_number+MGI+ENSMUSG00000004266,increased_splenocyte_proliferation+MGI+ENSMUSG00000004266,interstitial_pneumonia+MGI+ENSMUSG00000004266,lung_inflammation+MGI+ENSMUSG00000004266,ovary_atrophy+MGI+ENSMUSG00000004266,postnatal_lethality+MGI+ENSMUSG00000004266,postnatal_lethality__complete_penetrance+MGI+ENSMUSG00000004266,premature_death+MGI+ENSMUSG00000004266,preweaning_lethality__incomplete_penetrance+MGI+ENSMUSG00000004266,psoriasis+MGI+ENSMUSG00000004266,respiratory_distress+MGI+ENSMUSG00000004266,rheumatoid_arthritis+MGI+ENSMUSG00000004266,salivary_gland_inflammation+MGI+ENSMUSG00000004266,skin_inflammation+MGI+ENSMUSG00000004266,skin_lesions+MGI+ENSMUSG00000004266,small_thymus+MGI+ENSMUSG00000004266,spontaneous_skin_ulceration+MGI+ENSMUSG00000004266,thymus_atrophy+MGI+ENSMUSG00000004266,ulcerated_paws+MGI+ENSMUSG00000004266
.	6:124733558-124733558	T	upstream_gene_variant	MODIFIER	Ptpn6	ENSMUSG00000004266	Transcript	ENSMUST00000172613.1	retained_intron	-	-	-	-	-	-	-	-	-	rs1132063455	4850	-1	-	MGI	-	-	5	-	-	-	-	-	-	-	-	-	abnormal_astrocyte_morphology+MGI+ENSMUSG00000004266,abnormal_bone_marrow_cell_physiology+MGI+ENSMUSG00000004266,abnormal_CD8-positive__alpha_beta_T_cell_morphology+MGI+ENSMUSG00000004266,abnormal_cell_cycle_checkpoint_function+MGI+ENSMUSG00000004266,abnormal_cell_cycle+MGI+ENSMUSG00000004266,abnormal_circulating_chemokine_level+MGI+ENSMUSG00000004266,abnormal_circulating_serum_amyloid_protein_level+MGI+ENSMUSG00000004266,abnormal_CNS_glial_cell_morphology+MGI+ENSMUSG00000004266,abnormal_coat_appearance+MGI+ENSMUSG00000004266,abnormal_forebrain_morphology+MGI+ENSMUSG00000004266,abnormal_granulocyte_morphology+MGI+ENSMUSG00000004266,abnormal_hippocampus_CA1_region_morphology+MGI+ENSMUSG00000004266,abnormal_hippocampus_development+MGI+ENSMUSG00000004266,abnormal_humoral_immune_response+MGI+ENSMUSG00000004266,abnormal_immune_system_cell_morphology+MGI+ENSMUSG00000004266,abnormal_immunoglobulin_level+MGI+ENSMUSG00000004266,abnormal_inflammatory_response+MGI+ENSMUSG00000004266,abnormal_leukocyte_cell_number+MGI+ENSMUSG00000004266,abnormal_lung_morphology+MGI+ENSMUSG00000004266,abnormal_microglial_cell_morphology+MGI+ENSMUSG00000004266,abnormal_myelination+MGI+ENSMUSG00000004266,abnormal_myeloid_leukocyte_morphology+MGI+ENSMUSG00000004266,abnormal_nervous_system_morphology+MGI+ENSMUSG00000004266,abnormal_Peyer's_patch_morphology+MGI+ENSMUSG00000004266,abnormal_plasma_cell_morphology+MGI+ENSMUSG00000004266,abnormal_pulmonary_alveolar_system_morphology+MGI+ENSMUSG00000004266,abnormal_secondary_ovarian_follicle_morphology+MGI+ENSMUSG00000004266,abnormal_skin_condition+MGI+ENSMUSG00000004266,abnormal_skin_pigmentation+MGI+ENSMUSG00000004266,abnormal_T_cell_physiology+MGI+ENSMUSG00000004266,abnormal_telencephalon_development+MGI+ENSMUSG00000004266,abnormal_thymus_development+MGI+ENSMUSG00000004266,abnormal_thymus_morphology+MGI+ENSMUSG00000004266,absent_limbs+MGI+ENSMUSG00000004266,absent_skin_pigmentation+MGI+ENSMUSG00000004266,autoimmune_response+MGI+ENSMUSG00000004266,chronic_inflammation+MGI+ENSMUSG00000004266,decreased_apoptosis+MGI+ENSMUSG00000004266,decreased_B-1_B_cell_number+MGI+ENSMUSG00000004266,decreased_B-2_B_cell_number+MGI+ENSMUSG00000004266,decreased_B_cell_number+MGI+ENSMUSG00000004266,decreased_body_size+MGI+ENSMUSG00000004266,decreased_body_weight+MGI+ENSMUSG00000004266,decreased_bone_mass+MGI+ENSMUSG00000004266,decreased_bone_mineral_content+MGI+ENSMUSG00000004266,decreased_bone_mineral_density+MGI+ENSMUSG00000004266,decreased_brain_size+MGI+ENSMUSG00000004266,decreased_CD4-positive__CD25-positive__alpha-beta_regulatory_T_cell_number+MGI+ENSMUSG00000004266,decreased_CD8-positive__naive_alpha-beta_T_cell_number+MGI+ENSMUSG00000004266,decreased_cellular_sensitivity_to_gamma-irradiation+MGI+ENSMUSG00000004266,decreased_IgD_level+MGI+ENSMUSG00000004266,decreased_IgM_level+MGI+ENSMUSG00000004266,decreased_immature_B_cell_number+MGI+ENSMUSG00000004266,decreased_mature_B_cell_number+MGI+ENSMUSG00000004266,decreased_neuron_number+MGI+ENSMUSG00000004266,decreased_susceptibility_to_bacterial_infection_induced_morbidity/mortality+MGI+ENSMUSG00000004266,decreased_susceptibility_to_bacterial_infection+MGI+ENSMUSG00000004266,decreased_thymocyte_number+MGI+ENSMUSG00000004266,enlarged_spleen+MGI+ENSMUSG00000004266,extremity_edema+MGI+ENSMUSG00000004266,female_infertility+MGI+ENSMUSG00000004266,focal_hair_loss+MGI+ENSMUSG00000004266,increased_anti-chromatin_antibody_level+MGI+ENSMUSG00000004266,increased_autoantibody_level+MGI+ENSMUSG00000004266,increased_B-1_B_cell_number+MGI+ENSMUSG00000004266,increased_B-1b_cell_number+MGI+ENSMUSG00000004266,increased_CD8-positive__alpha-beta_memory_T_cell_number+MGI+ENSMUSG00000004266,increased_central_memory_CD8_positive__alpha-beta_T_cell_number+MGI+ENSMUSG00000004266,increased_circulating_interferon-gamma_level+MGI+ENSMUSG00000004266,increased_circulating_interleukin-10_level+MGI+ENSMUSG00000004266,increased_circulating_interleukin-17_level+MGI+ENSMUSG00000004266,increased_circulating_interleukin-1_beta_level+MGI+ENSMUSG00000004266,increased_circulating_interleukin-6_level+MGI+ENSMUSG00000004266,increased_dendritic_cell_number+MGI+ENSMUSG00000004266,increased_effector_memory_CD4-positive__alpha-beta_T_cell_number+MGI+ENSMUSG00000004266,increased_effector_memory_CD8-positive__alpha-beta_T_cell_number+MGI+ENSMUSG00000004266,increased_erythroid_progenitor_cell_number+MGI+ENSMUSG00000004266,increased_granulocyte_number+MGI+ENSMUSG00000004266,increased_IgA_level+MGI+ENSMUSG00000004266,increased_IgG_level+MGI+ENSMUSG00000004266,increased_IgM_level+MGI+ENSMUSG00000004266,increased_immunoglobulin_level+MGI+ENSMUSG00000004266,increased_inflammatory_response+MGI+ENSMUSG00000004266,increased_leukocyte_cell_number+MGI+ENSMUSG00000004266,increased_macrophage_cell_number+MGI+ENSMUSG00000004266,increased_microglial_cell_activation+MGI+ENSMUSG00000004266,increased_monocyte_cell_number+MGI+ENSMUSG00000004266,increased_neutrophil_cell_number+MGI+ENSMUSG00000004266,increased_plasma_cell_number+MGI+ENSMUSG00000004266,increased_splenocyte_proliferation+MGI+ENSMUSG00000004266,interstitial_pneumonia+MGI+ENSMUSG00000004266,lung_inflammation+MGI+ENSMUSG00000004266,ovary_atrophy+MGI+ENSMUSG00000004266,postnatal_lethality+MGI+ENSMUSG00000004266,postnatal_lethality__complete_penetrance+MGI+ENSMUSG00000004266,premature_death+MGI+ENSMUSG00000004266,preweaning_lethality__incomplete_penetrance+MGI+ENSMUSG00000004266,psoriasis+MGI+ENSMUSG00000004266,respiratory_distress+MGI+ENSMUSG00000004266,rheumatoid_arthritis+MGI+ENSMUSG00000004266,salivary_gland_inflammation+MGI+ENSMUSG00000004266,skin_inflammation+MGI+ENSMUSG00000004266,skin_lesions+MGI+ENSMUSG00000004266,small_thymus+MGI+ENSMUSG00000004266,spontaneous_skin_ulceration+MGI+ENSMUSG00000004266,thymus_atrophy+MGI+ENSMUSG00000004266,ulcerated_paws+MGI+ENSMUSG00000004266
.	6:124733558-124733558	T	upstream_gene_variant	MODIFIER	Ptpn6	ENSMUSG00000004266	Transcript	ENSMUST00000172770.1	retained_intron	-	-	-	-	-	-	-	-	-	rs1132063455	448	-1	-	MGI	-	-	3	-	-	-	-	-	-	-	-	-	abnormal_astrocyte_morphology+MGI+ENSMUSG00000004266,abnormal_bone_marrow_cell_physiology+MGI+ENSMUSG00000004266,abnormal_CD8-positive__alpha_beta_T_cell_morphology+MGI+ENSMUSG00000004266,abnormal_cell_cycle_checkpoint_function+MGI+ENSMUSG00000004266,abnormal_cell_cycle+MGI+ENSMUSG00000004266,abnormal_circulating_chemokine_level+MGI+ENSMUSG00000004266,abnormal_circulating_serum_amyloid_protein_level+MGI+ENSMUSG00000004266,abnormal_CNS_glial_cell_morphology+MGI+ENSMUSG00000004266,abnormal_coat_appearance+MGI+ENSMUSG00000004266,abnormal_forebrain_morphology+MGI+ENSMUSG00000004266,abnormal_granulocyte_morphology+MGI+ENSMUSG00000004266,abnormal_hippocampus_CA1_region_morphology+MGI+ENSMUSG00000004266,abnormal_hippocampus_development+MGI+ENSMUSG00000004266,abnormal_humoral_immune_response+MGI+ENSMUSG00000004266,abnormal_immune_system_cell_morphology+MGI+ENSMUSG00000004266,abnormal_immunoglobulin_level+MGI+ENSMUSG00000004266,abnormal_inflammatory_response+MGI+ENSMUSG00000004266,abnormal_leukocyte_cell_number+MGI+ENSMUSG00000004266,abnormal_lung_morphology+MGI+ENSMUSG00000004266,abnormal_microglial_cell_morphology+MGI+ENSMUSG00000004266,abnormal_myelination+MGI+ENSMUSG00000004266,abnormal_myeloid_leukocyte_morphology+MGI+ENSMUSG00000004266,abnormal_nervous_system_morphology+MGI+ENSMUSG00000004266,abnormal_Peyer's_patch_morphology+MGI+ENSMUSG00000004266,abnormal_plasma_cell_morphology+MGI+ENSMUSG00000004266,abnormal_pulmonary_alveolar_system_morphology+MGI+ENSMUSG00000004266,abnormal_secondary_ovarian_follicle_morphology+MGI+ENSMUSG00000004266,abnormal_skin_condition+MGI+ENSMUSG00000004266,abnormal_skin_pigmentation+MGI+ENSMUSG00000004266,abnormal_T_cell_physiology+MGI+ENSMUSG00000004266,abnormal_telencephalon_development+MGI+ENSMUSG00000004266,abnormal_thymus_development+MGI+ENSMUSG00000004266,abnormal_thymus_morphology+MGI+ENSMUSG00000004266,absent_limbs+MGI+ENSMUSG00000004266,absent_skin_pigmentation+MGI+ENSMUSG00000004266,autoimmune_response+MGI+ENSMUSG00000004266,chronic_inflammation+MGI+ENSMUSG00000004266,decreased_apoptosis+MGI+ENSMUSG00000004266,decreased_B-1_B_cell_number+MGI+ENSMUSG00000004266,decreased_B-2_B_cell_number+MGI+ENSMUSG00000004266,decreased_B_cell_number+MGI+ENSMUSG00000004266,decreased_body_size+MGI+ENSMUSG00000004266,decreased_body_weight+MGI+ENSMUSG00000004266,decreased_bone_mass+MGI+ENSMUSG00000004266,decreased_bone_mineral_content+MGI+ENSMUSG00000004266,decreased_bone_mineral_density+MGI+ENSMUSG00000004266,decreased_brain_size+MGI+ENSMUSG00000004266,decreased_CD4-positive__CD25-positive__alpha-beta_regulatory_T_cell_number+MGI+ENSMUSG00000004266,decreased_CD8-positive__naive_alpha-beta_T_cell_number+MGI+ENSMUSG00000004266,decreased_cellular_sensitivity_to_gamma-irradiation+MGI+ENSMUSG00000004266,decreased_IgD_level+MGI+ENSMUSG00000004266,decreased_IgM_level+MGI+ENSMUSG00000004266,decreased_immature_B_cell_number+MGI+ENSMUSG00000004266,decreased_mature_B_cell_number+MGI+ENSMUSG00000004266,decreased_neuron_number+MGI+ENSMUSG00000004266,decreased_susceptibility_to_bacterial_infection_induced_morbidity/mortality+MGI+ENSMUSG00000004266,decreased_susceptibility_to_bacterial_infection+MGI+ENSMUSG00000004266,decreased_thymocyte_number+MGI+ENSMUSG00000004266,enlarged_spleen+MGI+ENSMUSG00000004266,extremity_edema+MGI+ENSMUSG00000004266,female_infertility+MGI+ENSMUSG00000004266,focal_hair_loss+MGI+ENSMUSG00000004266,increased_anti-chromatin_antibody_level+MGI+ENSMUSG00000004266,increased_autoantibody_level+MGI+ENSMUSG00000004266,increased_B-1_B_cell_number+MGI+ENSMUSG00000004266,increased_B-1b_cell_number+MGI+ENSMUSG00000004266,increased_CD8-positive__alpha-beta_memory_T_cell_number+MGI+ENSMUSG00000004266,increased_central_memory_CD8_positive__alpha-beta_T_cell_number+MGI+ENSMUSG00000004266,increased_circulating_interferon-gamma_level+MGI+ENSMUSG00000004266,increased_circulating_interleukin-10_level+MGI+ENSMUSG00000004266,increased_circulating_interleukin-17_level+MGI+ENSMUSG00000004266,increased_circulating_interleukin-1_beta_level+MGI+ENSMUSG00000004266,increased_circulating_interleukin-6_level+MGI+ENSMUSG00000004266,increased_dendritic_cell_number+MGI+ENSMUSG00000004266,increased_effector_memory_CD4-positive__alpha-beta_T_cell_number+MGI+ENSMUSG00000004266,increased_effector_memory_CD8-positive__alpha-beta_T_cell_number+MGI+ENSMUSG00000004266,increased_erythroid_progenitor_cell_number+MGI+ENSMUSG00000004266,increased_granulocyte_number+MGI+ENSMUSG00000004266,increased_IgA_level+MGI+ENSMUSG00000004266,increased_IgG_level+MGI+ENSMUSG00000004266,increased_IgM_level+MGI+ENSMUSG00000004266,increased_immunoglobulin_level+MGI+ENSMUSG00000004266,increased_inflammatory_response+MGI+ENSMUSG00000004266,increased_leukocyte_cell_number+MGI+ENSMUSG00000004266,increased_macrophage_cell_number+MGI+ENSMUSG00000004266,increased_microglial_cell_activation+MGI+ENSMUSG00000004266,increased_monocyte_cell_number+MGI+ENSMUSG00000004266,increased_neutrophil_cell_number+MGI+ENSMUSG00000004266,increased_plasma_cell_number+MGI+ENSMUSG00000004266,increased_splenocyte_proliferation+MGI+ENSMUSG00000004266,interstitial_pneumonia+MGI+ENSMUSG00000004266,lung_inflammation+MGI+ENSMUSG00000004266,ovary_atrophy+MGI+ENSMUSG00000004266,postnatal_lethality+MGI+ENSMUSG00000004266,postnatal_lethality__complete_penetrance+MGI+ENSMUSG00000004266,premature_death+MGI+ENSMUSG00000004266,preweaning_lethality__incomplete_penetrance+MGI+ENSMUSG00000004266,psoriasis+MGI+ENSMUSG00000004266,respiratory_distress+MGI+ENSMUSG00000004266,rheumatoid_arthritis+MGI+ENSMUSG00000004266,salivary_gland_inflammation+MGI+ENSMUSG00000004266,skin_inflammation+MGI+ENSMUSG00000004266,skin_lesions+MGI+ENSMUSG00000004266,small_thymus+MGI+ENSMUSG00000004266,spontaneous_skin_ulceration+MGI+ENSMUSG00000004266,thymus_atrophy+MGI+ENSMUSG00000004266,ulcerated_paws+MGI+ENSMUSG00000004266
.	6:124733558-124733558	T	upstream_gene_variant	MODIFIER	Ptpn6	ENSMUSG00000004266	Transcript	ENSMUST00000173228.1	processed_transcript	-	-	-	-	-	-	-	-	-	rs1132063455	787	-1	-	MGI	-	-	1	-	-	-	-	-	-	-	-	-	abnormal_astrocyte_morphology+MGI+ENSMUSG00000004266,abnormal_bone_marrow_cell_physiology+MGI+ENSMUSG00000004266,abnormal_CD8-positive__alpha_beta_T_cell_morphology+MGI+ENSMUSG00000004266,abnormal_cell_cycle_checkpoint_function+MGI+ENSMUSG00000004266,abnormal_cell_cycle+MGI+ENSMUSG00000004266,abnormal_circulating_chemokine_level+MGI+ENSMUSG00000004266,abnormal_circulating_serum_amyloid_protein_level+MGI+ENSMUSG00000004266,abnormal_CNS_glial_cell_morphology+MGI+ENSMUSG00000004266,abnormal_coat_appearance+MGI+ENSMUSG00000004266,abnormal_forebrain_morphology+MGI+ENSMUSG00000004266,abnormal_granulocyte_morphology+MGI+ENSMUSG00000004266,abnormal_hippocampus_CA1_region_morphology+MGI+ENSMUSG00000004266,abnormal_hippocampus_development+MGI+ENSMUSG00000004266,abnormal_humoral_immune_response+MGI+ENSMUSG00000004266,abnormal_immune_system_cell_morphology+MGI+ENSMUSG00000004266,abnormal_immunoglobulin_level+MGI+ENSMUSG00000004266,abnormal_inflammatory_response+MGI+ENSMUSG00000004266,abnormal_leukocyte_cell_number+MGI+ENSMUSG00000004266,abnormal_lung_morphology+MGI+ENSMUSG00000004266,abnormal_microglial_cell_morphology+MGI+ENSMUSG00000004266,abnormal_myelination+MGI+ENSMUSG00000004266,abnormal_myeloid_leukocyte_morphology+MGI+ENSMUSG00000004266,abnormal_nervous_system_morphology+MGI+ENSMUSG00000004266,abnormal_Peyer's_patch_morphology+MGI+ENSMUSG00000004266,abnormal_plasma_cell_morphology+MGI+ENSMUSG00000004266,abnormal_pulmonary_alveolar_system_morphology+MGI+ENSMUSG00000004266,abnormal_secondary_ovarian_follicle_morphology+MGI+ENSMUSG00000004266,abnormal_skin_condition+MGI+ENSMUSG00000004266,abnormal_skin_pigmentation+MGI+ENSMUSG00000004266,abnormal_T_cell_physiology+MGI+ENSMUSG00000004266,abnormal_telencephalon_development+MGI+ENSMUSG00000004266,abnormal_thymus_development+MGI+ENSMUSG00000004266,abnormal_thymus_morphology+MGI+ENSMUSG00000004266,absent_limbs+MGI+ENSMUSG00000004266,absent_skin_pigmentation+MGI+ENSMUSG00000004266,autoimmune_response+MGI+ENSMUSG00000004266,chronic_inflammation+MGI+ENSMUSG00000004266,decreased_apoptosis+MGI+ENSMUSG00000004266,decreased_B-1_B_cell_number+MGI+ENSMUSG00000004266,decreased_B-2_B_cell_number+MGI+ENSMUSG00000004266,decreased_B_cell_number+MGI+ENSMUSG00000004266,decreased_body_size+MGI+ENSMUSG00000004266,decreased_body_weight+MGI+ENSMUSG00000004266,decreased_bone_mass+MGI+ENSMUSG00000004266,decreased_bone_mineral_content+MGI+ENSMUSG00000004266,decreased_bone_mineral_density+MGI+ENSMUSG00000004266,decreased_brain_size+MGI+ENSMUSG00000004266,decreased_CD4-positive__CD25-positive__alpha-beta_regulatory_T_cell_number+MGI+ENSMUSG00000004266,decreased_CD8-positive__naive_alpha-beta_T_cell_number+MGI+ENSMUSG00000004266,decreased_cellular_sensitivity_to_gamma-irradiation+MGI+ENSMUSG00000004266,decreased_IgD_level+MGI+ENSMUSG00000004266,decreased_IgM_level+MGI+ENSMUSG00000004266,decreased_immature_B_cell_number+MGI+ENSMUSG00000004266,decreased_mature_B_cell_number+MGI+ENSMUSG00000004266,decreased_neuron_number+MGI+ENSMUSG00000004266,decreased_susceptibility_to_bacterial_infection_induced_morbidity/mortality+MGI+ENSMUSG00000004266,decreased_susceptibility_to_bacterial_infection+MGI+ENSMUSG00000004266,decreased_thymocyte_number+MGI+ENSMUSG00000004266,enlarged_spleen+MGI+ENSMUSG00000004266,extremity_edema+MGI+ENSMUSG00000004266,female_infertility+MGI+ENSMUSG00000004266,focal_hair_loss+MGI+ENSMUSG00000004266,increased_anti-chromatin_antibody_level+MGI+ENSMUSG00000004266,increased_autoantibody_level+MGI+ENSMUSG00000004266,increased_B-1_B_cell_number+MGI+ENSMUSG00000004266,increased_B-1b_cell_number+MGI+ENSMUSG00000004266,increased_CD8-positive__alpha-beta_memory_T_cell_number+MGI+ENSMUSG00000004266,increased_central_memory_CD8_positive__alpha-beta_T_cell_number+MGI+ENSMUSG00000004266,increased_circulating_interferon-gamma_level+MGI+ENSMUSG00000004266,increased_circulating_interleukin-10_level+MGI+ENSMUSG00000004266,increased_circulating_interleukin-17_level+MGI+ENSMUSG00000004266,increased_circulating_interleukin-1_beta_level+MGI+ENSMUSG00000004266,increased_circulating_interleukin-6_level+MGI+ENSMUSG00000004266,increased_dendritic_cell_number+MGI+ENSMUSG00000004266,increased_effector_memory_CD4-positive__alpha-beta_T_cell_number+MGI+ENSMUSG00000004266,increased_effector_memory_CD8-positive__alpha-beta_T_cell_number+MGI+ENSMUSG00000004266,increased_erythroid_progenitor_cell_number+MGI+ENSMUSG00000004266,increased_granulocyte_number+MGI+ENSMUSG00000004266,increased_IgA_level+MGI+ENSMUSG00000004266,increased_IgG_level+MGI+ENSMUSG00000004266,increased_IgM_level+MGI+ENSMUSG00000004266,increased_immunoglobulin_level+MGI+ENSMUSG00000004266,increased_inflammatory_response+MGI+ENSMUSG00000004266,increased_leukocyte_cell_number+MGI+ENSMUSG00000004266,increased_macrophage_cell_number+MGI+ENSMUSG00000004266,increased_microglial_cell_activation+MGI+ENSMUSG00000004266,increased_monocyte_cell_number+MGI+ENSMUSG00000004266,increased_neutrophil_cell_number+MGI+ENSMUSG00000004266,increased_plasma_cell_number+MGI+ENSMUSG00000004266,increased_splenocyte_proliferation+MGI+ENSMUSG00000004266,interstitial_pneumonia+MGI+ENSMUSG00000004266,lung_inflammation+MGI+ENSMUSG00000004266,ovary_atrophy+MGI+ENSMUSG00000004266,postnatal_lethality+MGI+ENSMUSG00000004266,postnatal_lethality__complete_penetrance+MGI+ENSMUSG00000004266,premature_death+MGI+ENSMUSG00000004266,preweaning_lethality__incomplete_penetrance+MGI+ENSMUSG00000004266,psoriasis+MGI+ENSMUSG00000004266,respiratory_distress+MGI+ENSMUSG00000004266,rheumatoid_arthritis+MGI+ENSMUSG00000004266,salivary_gland_inflammation+MGI+ENSMUSG00000004266,skin_inflammation+MGI+ENSMUSG00000004266,skin_lesions+MGI+ENSMUSG00000004266,small_thymus+MGI+ENSMUSG00000004266,spontaneous_skin_ulceration+MGI+ENSMUSG00000004266,thymus_atrophy+MGI+ENSMUSG00000004266,ulcerated_paws+MGI+ENSMUSG00000004266
.	6:124733558-124733558	T	upstream_gene_variant	MODIFIER	Ptpn6	ENSMUSG00000004266	Transcript	ENSMUST00000173647.1	protein_coding	-	-	-	-	-	-	-	-	-	rs1132063455	476	-1	cds_end_NF	MGI	-	-	5	-	-	-	-	-	-	-	-	-	abnormal_astrocyte_morphology+MGI+ENSMUSG00000004266,abnormal_bone_marrow_cell_physiology+MGI+ENSMUSG00000004266,abnormal_CD8-positive__alpha_beta_T_cell_morphology+MGI+ENSMUSG00000004266,abnormal_cell_cycle_checkpoint_function+MGI+ENSMUSG00000004266,abnormal_cell_cycle+MGI+ENSMUSG00000004266,abnormal_circulating_chemokine_level+MGI+ENSMUSG00000004266,abnormal_circulating_serum_amyloid_protein_level+MGI+ENSMUSG00000004266,abnormal_CNS_glial_cell_morphology+MGI+ENSMUSG00000004266,abnormal_coat_appearance+MGI+ENSMUSG00000004266,abnormal_forebrain_morphology+MGI+ENSMUSG00000004266,abnormal_granulocyte_morphology+MGI+ENSMUSG00000004266,abnormal_hippocampus_CA1_region_morphology+MGI+ENSMUSG00000004266,abnormal_hippocampus_development+MGI+ENSMUSG00000004266,abnormal_humoral_immune_response+MGI+ENSMUSG00000004266,abnormal_immune_system_cell_morphology+MGI+ENSMUSG00000004266,abnormal_immunoglobulin_level+MGI+ENSMUSG00000004266,abnormal_inflammatory_response+MGI+ENSMUSG00000004266,abnormal_leukocyte_cell_number+MGI+ENSMUSG00000004266,abnormal_lung_morphology+MGI+ENSMUSG00000004266,abnormal_microglial_cell_morphology+MGI+ENSMUSG00000004266,abnormal_myelination+MGI+ENSMUSG00000004266,abnormal_myeloid_leukocyte_morphology+MGI+ENSMUSG00000004266,abnormal_nervous_system_morphology+MGI+ENSMUSG00000004266,abnormal_Peyer's_patch_morphology+MGI+ENSMUSG00000004266,abnormal_plasma_cell_morphology+MGI+ENSMUSG00000004266,abnormal_pulmonary_alveolar_system_morphology+MGI+ENSMUSG00000004266,abnormal_secondary_ovarian_follicle_morphology+MGI+ENSMUSG00000004266,abnormal_skin_condition+MGI+ENSMUSG00000004266,abnormal_skin_pigmentation+MGI+ENSMUSG00000004266,abnormal_T_cell_physiology+MGI+ENSMUSG00000004266,abnormal_telencephalon_development+MGI+ENSMUSG00000004266,abnormal_thymus_development+MGI+ENSMUSG00000004266,abnormal_thymus_morphology+MGI+ENSMUSG00000004266,absent_limbs+MGI+ENSMUSG00000004266,absent_skin_pigmentation+MGI+ENSMUSG00000004266,autoimmune_response+MGI+ENSMUSG00000004266,chronic_inflammation+MGI+ENSMUSG00000004266,decreased_apoptosis+MGI+ENSMUSG00000004266,decreased_B-1_B_cell_number+MGI+ENSMUSG00000004266,decreased_B-2_B_cell_number+MGI+ENSMUSG00000004266,decreased_B_cell_number+MGI+ENSMUSG00000004266,decreased_body_size+MGI+ENSMUSG00000004266,decreased_body_weight+MGI+ENSMUSG00000004266,decreased_bone_mass+MGI+ENSMUSG00000004266,decreased_bone_mineral_content+MGI+ENSMUSG00000004266,decreased_bone_mineral_density+MGI+ENSMUSG00000004266,decreased_brain_size+MGI+ENSMUSG00000004266,decreased_CD4-positive__CD25-positive__alpha-beta_regulatory_T_cell_number+MGI+ENSMUSG00000004266,decreased_CD8-positive__naive_alpha-beta_T_cell_number+MGI+ENSMUSG00000004266,decreased_cellular_sensitivity_to_gamma-irradiation+MGI+ENSMUSG00000004266,decreased_IgD_level+MGI+ENSMUSG00000004266,decreased_IgM_level+MGI+ENSMUSG00000004266,decreased_immature_B_cell_number+MGI+ENSMUSG00000004266,decreased_mature_B_cell_number+MGI+ENSMUSG00000004266,decreased_neuron_number+MGI+ENSMUSG00000004266,decreased_susceptibility_to_bacterial_infection_induced_morbidity/mortality+MGI+ENSMUSG00000004266,decreased_susceptibility_to_bacterial_infection+MGI+ENSMUSG00000004266,decreased_thymocyte_number+MGI+ENSMUSG00000004266,enlarged_spleen+MGI+ENSMUSG00000004266,extremity_edema+MGI+ENSMUSG00000004266,female_infertility+MGI+ENSMUSG00000004266,focal_hair_loss+MGI+ENSMUSG00000004266,increased_anti-chromatin_antibody_level+MGI+ENSMUSG00000004266,increased_autoantibody_level+MGI+ENSMUSG00000004266,increased_B-1_B_cell_number+MGI+ENSMUSG00000004266,increased_B-1b_cell_number+MGI+ENSMUSG00000004266,increased_CD8-positive__alpha-beta_memory_T_cell_number+MGI+ENSMUSG00000004266,increased_central_memory_CD8_positive__alpha-beta_T_cell_number+MGI+ENSMUSG00000004266,increased_circulating_interferon-gamma_level+MGI+ENSMUSG00000004266,increased_circulating_interleukin-10_level+MGI+ENSMUSG00000004266,increased_circulating_interleukin-17_level+MGI+ENSMUSG00000004266,increased_circulating_interleukin-1_beta_level+MGI+ENSMUSG00000004266,increased_circulating_interleukin-6_level+MGI+ENSMUSG00000004266,increased_dendritic_cell_number+MGI+ENSMUSG00000004266,increased_effector_memory_CD4-positive__alpha-beta_T_cell_number+MGI+ENSMUSG00000004266,increased_effector_memory_CD8-positive__alpha-beta_T_cell_number+MGI+ENSMUSG00000004266,increased_erythroid_progenitor_cell_number+MGI+ENSMUSG00000004266,increased_granulocyte_number+MGI+ENSMUSG00000004266,increased_IgA_level+MGI+ENSMUSG00000004266,increased_IgG_level+MGI+ENSMUSG00000004266,increased_IgM_level+MGI+ENSMUSG00000004266,increased_immunoglobulin_level+MGI+ENSMUSG00000004266,increased_inflammatory_response+MGI+ENSMUSG00000004266,increased_leukocyte_cell_number+MGI+ENSMUSG00000004266,increased_macrophage_cell_number+MGI+ENSMUSG00000004266,increased_microglial_cell_activation+MGI+ENSMUSG00000004266,increased_monocyte_cell_number+MGI+ENSMUSG00000004266,increased_neutrophil_cell_number+MGI+ENSMUSG00000004266,increased_plasma_cell_number+MGI+ENSMUSG00000004266,increased_splenocyte_proliferation+MGI+ENSMUSG00000004266,interstitial_pneumonia+MGI+ENSMUSG00000004266,lung_inflammation+MGI+ENSMUSG00000004266,ovary_atrophy+MGI+ENSMUSG00000004266,postnatal_lethality+MGI+ENSMUSG00000004266,postnatal_lethality__complete_penetrance+MGI+ENSMUSG00000004266,premature_death+MGI+ENSMUSG00000004266,preweaning_lethality__incomplete_penetrance+MGI+ENSMUSG00000004266,psoriasis+MGI+ENSMUSG00000004266,respiratory_distress+MGI+ENSMUSG00000004266,rheumatoid_arthritis+MGI+ENSMUSG00000004266,salivary_gland_inflammation+MGI+ENSMUSG00000004266,skin_inflammation+MGI+ENSMUSG00000004266,skin_lesions+MGI+ENSMUSG00000004266,small_thymus+MGI+ENSMUSG00000004266,spontaneous_skin_ulceration+MGI+ENSMUSG00000004266,thymus_atrophy+MGI+ENSMUSG00000004266,ulcerated_paws+MGI+ENSMUSG00000004266
.	6:124733558-124733558	T	intron_variant	MODIFIER	Ptpn6	ENSMUSG00000004266	Transcript	ENSMUST00000174265.1	protein_coding	-	1/13	-	-	-	-	-	-	-	rs1132063455	-	-1	-	MGI	-	-	5	-	-	-	-	-	-	-	-	-	abnormal_astrocyte_morphology+MGI+ENSMUSG00000004266,abnormal_bone_marrow_cell_physiology+MGI+ENSMUSG00000004266,abnormal_CD8-positive__alpha_beta_T_cell_morphology+MGI+ENSMUSG00000004266,abnormal_cell_cycle_checkpoint_function+MGI+ENSMUSG00000004266,abnormal_cell_cycle+MGI+ENSMUSG00000004266,abnormal_circulating_chemokine_level+MGI+ENSMUSG00000004266,abnormal_circulating_serum_amyloid_protein_level+MGI+ENSMUSG00000004266,abnormal_CNS_glial_cell_morphology+MGI+ENSMUSG00000004266,abnormal_coat_appearance+MGI+ENSMUSG00000004266,abnormal_forebrain_morphology+MGI+ENSMUSG00000004266,abnormal_granulocyte_morphology+MGI+ENSMUSG00000004266,abnormal_hippocampus_CA1_region_morphology+MGI+ENSMUSG00000004266,abnormal_hippocampus_development+MGI+ENSMUSG00000004266,abnormal_humoral_immune_response+MGI+ENSMUSG00000004266,abnormal_immune_system_cell_morphology+MGI+ENSMUSG00000004266,abnormal_immunoglobulin_level+MGI+ENSMUSG00000004266,abnormal_inflammatory_response+MGI+ENSMUSG00000004266,abnormal_leukocyte_cell_number+MGI+ENSMUSG00000004266,abnormal_lung_morphology+MGI+ENSMUSG00000004266,abnormal_microglial_cell_morphology+MGI+ENSMUSG00000004266,abnormal_myelination+MGI+ENSMUSG00000004266,abnormal_myeloid_leukocyte_morphology+MGI+ENSMUSG00000004266,abnormal_nervous_system_morphology+MGI+ENSMUSG00000004266,abnormal_Peyer's_patch_morphology+MGI+ENSMUSG00000004266,abnormal_plasma_cell_morphology+MGI+ENSMUSG00000004266,abnormal_pulmonary_alveolar_system_morphology+MGI+ENSMUSG00000004266,abnormal_secondary_ovarian_follicle_morphology+MGI+ENSMUSG00000004266,abnormal_skin_condition+MGI+ENSMUSG00000004266,abnormal_skin_pigmentation+MGI+ENSMUSG00000004266,abnormal_T_cell_physiology+MGI+ENSMUSG00000004266,abnormal_telencephalon_development+MGI+ENSMUSG00000004266,abnormal_thymus_development+MGI+ENSMUSG00000004266,abnormal_thymus_morphology+MGI+ENSMUSG00000004266,absent_limbs+MGI+ENSMUSG00000004266,absent_skin_pigmentation+MGI+ENSMUSG00000004266,autoimmune_response+MGI+ENSMUSG00000004266,chronic_inflammation+MGI+ENSMUSG00000004266,decreased_apoptosis+MGI+ENSMUSG00000004266,decreased_B-1_B_cell_number+MGI+ENSMUSG00000004266,decreased_B-2_B_cell_number+MGI+ENSMUSG00000004266,decreased_B_cell_number+MGI+ENSMUSG00000004266,decreased_body_size+MGI+ENSMUSG00000004266,decreased_body_weight+MGI+ENSMUSG00000004266,decreased_bone_mass+MGI+ENSMUSG00000004266,decreased_bone_mineral_content+MGI+ENSMUSG00000004266,decreased_bone_mineral_density+MGI+ENSMUSG00000004266,decreased_brain_size+MGI+ENSMUSG00000004266,decreased_CD4-positive__CD25-positive__alpha-beta_regulatory_T_cell_number+MGI+ENSMUSG00000004266,decreased_CD8-positive__naive_alpha-beta_T_cell_number+MGI+ENSMUSG00000004266,decreased_cellular_sensitivity_to_gamma-irradiation+MGI+ENSMUSG00000004266,decreased_IgD_level+MGI+ENSMUSG00000004266,decreased_IgM_level+MGI+ENSMUSG00000004266,decreased_immature_B_cell_number+MGI+ENSMUSG00000004266,decreased_mature_B_cell_number+MGI+ENSMUSG00000004266,decreased_neuron_number+MGI+ENSMUSG00000004266,decreased_susceptibility_to_bacterial_infection_induced_morbidity/mortality+MGI+ENSMUSG00000004266,decreased_susceptibility_to_bacterial_infection+MGI+ENSMUSG00000004266,decreased_thymocyte_number+MGI+ENSMUSG00000004266,enlarged_spleen+MGI+ENSMUSG00000004266,extremity_edema+MGI+ENSMUSG00000004266,female_infertility+MGI+ENSMUSG00000004266,focal_hair_loss+MGI+ENSMUSG00000004266,increased_anti-chromatin_antibody_level+MGI+ENSMUSG00000004266,increased_autoantibody_level+MGI+ENSMUSG00000004266,increased_B-1_B_cell_number+MGI+ENSMUSG00000004266,increased_B-1b_cell_number+MGI+ENSMUSG00000004266,increased_CD8-positive__alpha-beta_memory_T_cell_number+MGI+ENSMUSG00000004266,increased_central_memory_CD8_positive__alpha-beta_T_cell_number+MGI+ENSMUSG00000004266,increased_circulating_interferon-gamma_level+MGI+ENSMUSG00000004266,increased_circulating_interleukin-10_level+MGI+ENSMUSG00000004266,increased_circulating_interleukin-17_level+MGI+ENSMUSG00000004266,increased_circulating_interleukin-1_beta_level+MGI+ENSMUSG00000004266,increased_circulating_interleukin-6_level+MGI+ENSMUSG00000004266,increased_dendritic_cell_number+MGI+ENSMUSG00000004266,increased_effector_memory_CD4-positive__alpha-beta_T_cell_number+MGI+ENSMUSG00000004266,increased_effector_memory_CD8-positive__alpha-beta_T_cell_number+MGI+ENSMUSG00000004266,increased_erythroid_progenitor_cell_number+MGI+ENSMUSG00000004266,increased_granulocyte_number+MGI+ENSMUSG00000004266,increased_IgA_level+MGI+ENSMUSG00000004266,increased_IgG_level+MGI+ENSMUSG00000004266,increased_IgM_level+MGI+ENSMUSG00000004266,increased_immunoglobulin_level+MGI+ENSMUSG00000004266,increased_inflammatory_response+MGI+ENSMUSG00000004266,increased_leukocyte_cell_number+MGI+ENSMUSG00000004266,increased_macrophage_cell_number+MGI+ENSMUSG00000004266,increased_microglial_cell_activation+MGI+ENSMUSG00000004266,increased_monocyte_cell_number+MGI+ENSMUSG00000004266,increased_neutrophil_cell_number+MGI+ENSMUSG00000004266,increased_plasma_cell_number+MGI+ENSMUSG00000004266,increased_splenocyte_proliferation+MGI+ENSMUSG00000004266,interstitial_pneumonia+MGI+ENSMUSG00000004266,lung_inflammation+MGI+ENSMUSG00000004266,ovary_atrophy+MGI+ENSMUSG00000004266,postnatal_lethality+MGI+ENSMUSG00000004266,postnatal_lethality__complete_penetrance+MGI+ENSMUSG00000004266,premature_death+MGI+ENSMUSG00000004266,preweaning_lethality__incomplete_penetrance+MGI+ENSMUSG00000004266,psoriasis+MGI+ENSMUSG00000004266,respiratory_distress+MGI+ENSMUSG00000004266,rheumatoid_arthritis+MGI+ENSMUSG00000004266,salivary_gland_inflammation+MGI+ENSMUSG00000004266,skin_inflammation+MGI+ENSMUSG00000004266,skin_lesions+MGI+ENSMUSG00000004266,small_thymus+MGI+ENSMUSG00000004266,spontaneous_skin_ulceration+MGI+ENSMUSG00000004266,thymus_atrophy+MGI+ENSMUSG00000004266,ulcerated_paws+MGI+ENSMUSG00000004266
.	6:124733558-124733558	T	intron_variant,non_coding_transcript_variant	MODIFIER	Gm20531	ENSMUSG00000092482	Transcript	ENSMUST00000174861.1	antisense	-	1/1	-	-	-	-	-	-	-	rs1132063455	-	1	-	MGI	-	-	1	-	-	-	-	-	-	-	-	-	abnormal_astrocyte_morphology+MGI+ENSMUSG00000004266,abnormal_bone_marrow_cell_physiology+MGI+ENSMUSG00000004266,abnormal_CD8-positive__alpha_beta_T_cell_morphology+MGI+ENSMUSG00000004266,abnormal_cell_cycle_checkpoint_function+MGI+ENSMUSG00000004266,abnormal_cell_cycle+MGI+ENSMUSG00000004266,abnormal_circulating_chemokine_level+MGI+ENSMUSG00000004266,abnormal_circulating_serum_amyloid_protein_level+MGI+ENSMUSG00000004266,abnormal_CNS_glial_cell_morphology+MGI+ENSMUSG00000004266,abnormal_coat_appearance+MGI+ENSMUSG00000004266,abnormal_forebrain_morphology+MGI+ENSMUSG00000004266,abnormal_granulocyte_morphology+MGI+ENSMUSG00000004266,abnormal_hippocampus_CA1_region_morphology+MGI+ENSMUSG00000004266,abnormal_hippocampus_development+MGI+ENSMUSG00000004266,abnormal_humoral_immune_response+MGI+ENSMUSG00000004266,abnormal_immune_system_cell_morphology+MGI+ENSMUSG00000004266,abnormal_immunoglobulin_level+MGI+ENSMUSG00000004266,abnormal_inflammatory_response+MGI+ENSMUSG00000004266,abnormal_leukocyte_cell_number+MGI+ENSMUSG00000004266,abnormal_lung_morphology+MGI+ENSMUSG00000004266,abnormal_microglial_cell_morphology+MGI+ENSMUSG00000004266,abnormal_myelination+MGI+ENSMUSG00000004266,abnormal_myeloid_leukocyte_morphology+MGI+ENSMUSG00000004266,abnormal_nervous_system_morphology+MGI+ENSMUSG00000004266,abnormal_Peyer's_patch_morphology+MGI+ENSMUSG00000004266,abnormal_plasma_cell_morphology+MGI+ENSMUSG00000004266,abnormal_pulmonary_alveolar_system_morphology+MGI+ENSMUSG00000004266,abnormal_secondary_ovarian_follicle_morphology+MGI+ENSMUSG00000004266,abnormal_skin_condition+MGI+ENSMUSG00000004266,abnormal_skin_pigmentation+MGI+ENSMUSG00000004266,abnormal_T_cell_physiology+MGI+ENSMUSG00000004266,abnormal_telencephalon_development+MGI+ENSMUSG00000004266,abnormal_thymus_development+MGI+ENSMUSG00000004266,abnormal_thymus_morphology+MGI+ENSMUSG00000004266,absent_limbs+MGI+ENSMUSG00000004266,absent_skin_pigmentation+MGI+ENSMUSG00000004266,autoimmune_response+MGI+ENSMUSG00000004266,chronic_inflammation+MGI+ENSMUSG00000004266,decreased_apoptosis+MGI+ENSMUSG00000004266,decreased_B-1_B_cell_number+MGI+ENSMUSG00000004266,decreased_B-2_B_cell_number+MGI+ENSMUSG00000004266,decreased_B_cell_number+MGI+ENSMUSG00000004266,decreased_body_size+MGI+ENSMUSG00000004266,decreased_body_weight+MGI+ENSMUSG00000004266,decreased_bone_mass+MGI+ENSMUSG00000004266,decreased_bone_mineral_content+MGI+ENSMUSG00000004266,decreased_bone_mineral_density+MGI+ENSMUSG00000004266,decreased_brain_size+MGI+ENSMUSG00000004266,decreased_CD4-positive__CD25-positive__alpha-beta_regulatory_T_cell_number+MGI+ENSMUSG00000004266,decreased_CD8-positive__naive_alpha-beta_T_cell_number+MGI+ENSMUSG00000004266,decreased_cellular_sensitivity_to_gamma-irradiation+MGI+ENSMUSG00000004266,decreased_IgD_level+MGI+ENSMUSG00000004266,decreased_IgM_level+MGI+ENSMUSG00000004266,decreased_immature_B_cell_number+MGI+ENSMUSG00000004266,decreased_mature_B_cell_number+MGI+ENSMUSG00000004266,decreased_neuron_number+MGI+ENSMUSG00000004266,decreased_susceptibility_to_bacterial_infection_induced_morbidity/mortality+MGI+ENSMUSG00000004266,decreased_susceptibility_to_bacterial_infection+MGI+ENSMUSG00000004266,decreased_thymocyte_number+MGI+ENSMUSG00000004266,enlarged_spleen+MGI+ENSMUSG00000004266,extremity_edema+MGI+ENSMUSG00000004266,female_infertility+MGI+ENSMUSG00000004266,focal_hair_loss+MGI+ENSMUSG00000004266,increased_anti-chromatin_antibody_level+MGI+ENSMUSG00000004266,increased_autoantibody_level+MGI+ENSMUSG00000004266,increased_B-1_B_cell_number+MGI+ENSMUSG00000004266,increased_B-1b_cell_number+MGI+ENSMUSG00000004266,increased_CD8-positive__alpha-beta_memory_T_cell_number+MGI+ENSMUSG00000004266,increased_central_memory_CD8_positive__alpha-beta_T_cell_number+MGI+ENSMUSG00000004266,increased_circulating_interferon-gamma_level+MGI+ENSMUSG00000004266,increased_circulating_interleukin-10_level+MGI+ENSMUSG00000004266,increased_circulating_interleukin-17_level+MGI+ENSMUSG00000004266,increased_circulating_interleukin-1_beta_level+MGI+ENSMUSG00000004266,increased_circulating_interleukin-6_level+MGI+ENSMUSG00000004266,increased_dendritic_cell_number+MGI+ENSMUSG00000004266,increased_effector_memory_CD4-positive__alpha-beta_T_cell_number+MGI+ENSMUSG00000004266,increased_effector_memory_CD8-positive__alpha-beta_T_cell_number+MGI+ENSMUSG00000004266,increased_erythroid_progenitor_cell_number+MGI+ENSMUSG00000004266,increased_granulocyte_number+MGI+ENSMUSG00000004266,increased_IgA_level+MGI+ENSMUSG00000004266,increased_IgG_level+MGI+ENSMUSG00000004266,increased_IgM_level+MGI+ENSMUSG00000004266,increased_immunoglobulin_level+MGI+ENSMUSG00000004266,increased_inflammatory_response+MGI+ENSMUSG00000004266,increased_leukocyte_cell_number+MGI+ENSMUSG00000004266,increased_macrophage_cell_number+MGI+ENSMUSG00000004266,increased_microglial_cell_activation+MGI+ENSMUSG00000004266,increased_monocyte_cell_number+MGI+ENSMUSG00000004266,increased_neutrophil_cell_number+MGI+ENSMUSG00000004266,increased_plasma_cell_number+MGI+ENSMUSG00000004266,increased_splenocyte_proliferation+MGI+ENSMUSG00000004266,interstitial_pneumonia+MGI+ENSMUSG00000004266,lung_inflammation+MGI+ENSMUSG00000004266,ovary_atrophy+MGI+ENSMUSG00000004266,postnatal_lethality+MGI+ENSMUSG00000004266,postnatal_lethality__complete_penetrance+MGI+ENSMUSG00000004266,premature_death+MGI+ENSMUSG00000004266,preweaning_lethality__incomplete_penetrance+MGI+ENSMUSG00000004266,psoriasis+MGI+ENSMUSG00000004266,respiratory_distress+MGI+ENSMUSG00000004266,rheumatoid_arthritis+MGI+ENSMUSG00000004266,salivary_gland_inflammation+MGI+ENSMUSG00000004266,skin_inflammation+MGI+ENSMUSG00000004266,skin_lesions+MGI+ENSMUSG00000004266,small_thymus+MGI+ENSMUSG00000004266,spontaneous_skin_ulceration+MGI+ENSMUSG00000004266,thymus_atrophy+MGI+ENSMUSG00000004266,ulcerated_paws+MGI+ENSMUSG00000004266
.	6:126505963-126505963	A	intergenic_variant	MODIFIER	-	-	-	-	-	-	-	-	-	-	-	-	-	-	-	-	-	-	-	-	-	-	-	-	-	-	-	-	-	-	-	-
.	6:126563532-126563532	A	intergenic_variant	MODIFIER	-	-	-	-	-	-	-	-	-	-	-	-	-	-	-	-	-	-	-	-	-	-	-	-	-	-	-	-	-	-	-	-
.	6:126567284-126567284	A	intergenic_variant	MODIFIER	-	-	-	-	-	-	-	-	-	-	-	-	-	-	-	-	-	-	-	-	-	-	-	-	-	-	-	-	-	-	-	-
.	6:126575533-126575533	G	regulatory_region_variant	MODIFIER	-	-	RegulatoryFeature	ENSMUSR00000708164	-	-	-	-	-	-	-	-	-	-	rs36869099	-	-	-	-	-	-	-	-	-	-	-	-	-	-	-	-	-
.	6:126575533-126575533	G	intergenic_variant	MODIFIER	-	-	-	-	-	-	-	-	-	-	-	-	-	-	rs36869099	-	-	-	-	-	-	-	-	-	-	-	-	-	-	-	-	-
.	6:126575543-126575543	T	regulatory_region_variant	MODIFIER	-	-	RegulatoryFeature	ENSMUSR00000708164	-	-	-	-	-	-	-	-	-	-	rs1133520449	-	-	-	-	-	-	-	-	-	-	-	-	-	-	-	-	-
.	6:126575543-126575543	T	intergenic_variant	MODIFIER	-	-	-	-	-	-	-	-	-	-	-	-	-	-	rs1133520449	-	-	-	-	-	-	-	-	-	-	-	-	-	-	-	-	-
.	6:126575722-126575722	T	intergenic_variant	MODIFIER	-	-	-	-	-	-	-	-	-	-	-	-	-	-	rs38599482	-	-	-	-	-	-	-	-	-	-	-	-	-	-	-	-	-
.	6:126575800-126575800	G	intergenic_variant	MODIFIER	-	-	-	-	-	-	-	-	-	-	-	-	-	-	rs1133397267	-	-	-	-	-	-	-	-	-	-	-	-	-	-	-	-	-
.	6:126576030-126576030	A	intergenic_variant	MODIFIER	-	-	-	-	-	-	-	-	-	-	-	-	-	-	rs37816985	-	-	-	-	-	-	-	-	-	-	-	-	-	-	-	-	-
.	6:126579925-126579925	A	intergenic_variant	MODIFIER	-	-	-	-	-	-	-	-	-	-	-	-	-	-	-	-	-	-	-	-	-	-	-	-	-	-	-	-	-	-	-	-
.	6:126600125-126600125	T	intergenic_variant	MODIFIER	-	-	-	-	-	-	-	-	-	-	-	-	-	-	-	-	-	-	-	-	-	-	-	-	-	-	-	-	-	-	-	-
.	6:126607525-126607525	G	intergenic_variant	MODIFIER	-	-	-	-	-	-	-	-	-	-	-	-	-	-	-	-	-	-	-	-	-	-	-	-	-	-	-	-	-	-	-	-
.	6:126832913-126832913	G	intron_variant	MODIFIER	Ndufa9	ENSMUSG00000000399	Transcript	ENSMUST00000088194.6	protein_coding	-	7/10	-	-	-	-	-	-	-	-	-	-1	-	MGI	-	-	5	A2	-	-	-	-	-	-	-	-	embryonic_lethality_prior_to_organogenesis+IMPC+ENSMUSG00000000399,preweaning_lethality__complete_penetrance+IMPC+ENSMUSG00000000399,preweaning_lethality__complete_penetrance+MGI+ENSMUSG00000000399
.	6:126832913-126832913	G	intron_variant	MODIFIER	Ndufa9	ENSMUSG00000000399	Transcript	ENSMUST00000205002.2	protein_coding	-	7/10	-	-	-	-	-	-	-	-	-	-1	-	MGI	-	-	1	P2	-	-	-	-	-	-	-	-	embryonic_lethality_prior_to_organogenesis+IMPC+ENSMUSG00000000399,preweaning_lethality__complete_penetrance+IMPC+ENSMUSG00000000399,preweaning_lethality__complete_penetrance+MGI+ENSMUSG00000000399
.	6:128942542-128942542	C	intron_variant	MODIFIER	Clec2g	ENSMUSG00000000248	Transcript	ENSMUST00000000254.13	protein_coding	-	1/6	-	-	-	-	-	-	-	rs231290175	-	1	-	MGI	-	-	1	P1	-	-	-	-	-	-	-	-	-
.	6:128942542-128942542	C	intron_variant,non_coding_transcript_variant	MODIFIER	Clec2g	ENSMUSG00000000248	Transcript	ENSMUST00000146925.1	retained_intron	-	1/1	-	-	-	-	-	-	-	rs231290175	-	1	-	MGI	-	-	2	-	-	-	-	-	-	-	-	-	-
.	6:128942548-128942548	T	intron_variant	MODIFIER	Clec2g	ENSMUSG00000000248	Transcript	ENSMUST00000000254.13	protein_coding	-	1/6	-	-	-	-	-	-	-	rs237926359	-	1	-	MGI	-	-	1	P1	-	-	-	-	-	-	-	-	-
.	6:128942548-128942548	T	intron_variant,non_coding_transcript_variant	MODIFIER	Clec2g	ENSMUSG00000000248	Transcript	ENSMUST00000146925.1	retained_intron	-	1/1	-	-	-	-	-	-	-	rs237926359	-	1	-	MGI	-	-	2	-	-	-	-	-	-	-	-	-	-
.	6:128942549-128942549	T	intron_variant	MODIFIER	Clec2g	ENSMUSG00000000248	Transcript	ENSMUST00000000254.13	protein_coding	-	1/6	-	-	-	-	-	-	-	rs47366518	-	1	-	MGI	-	-	1	P1	-	-	-	-	-	-	-	-	-
.	6:128942549-128942549	T	intron_variant,non_coding_transcript_variant	MODIFIER	Clec2g	ENSMUSG00000000248	Transcript	ENSMUST00000146925.1	retained_intron	-	1/1	-	-	-	-	-	-	-	rs47366518	-	1	-	MGI	-	-	2	-	-	-	-	-	-	-	-	-	-
.	6:129870864-129870864	T	intron_variant	MODIFIER	Klra17	ENSMUSG00000014543	Transcript	ENSMUST00000014687.10	protein_coding	-	4/7	-	-	-	-	-	-	-	-	-	-1	-	MGI	-	-	1	P1	-	-	-	-	-	-	-	-	abnormal_plasmacytoid_dendritic_cell_physiology+MGI+ENSMUSG00000014543,abnormal_response_to_infection+MGI+ENSMUSG00000014543,decreased_circulating_interferon-alpha_level+MGI+ENSMUSG00000014543,decreased_circulating_interleukin-12_level+MGI+ENSMUSG00000014543,decreased_interferon-alpha_secretion+MGI+ENSMUSG00000014543,decreased_interleukin-12_secretion+MGI+ENSMUSG00000014543,increased_plasmacytoid_dendritic_cell_number+MGI+ENSMUSG00000014543,increased_susceptibility_to_viral_infection+MGI+ENSMUSG00000014543
.	6:129870864-129870864	T	intron_variant	MODIFIER	Klra17	ENSMUSG00000014543	Transcript	ENSMUST00000122219.1	protein_coding	-	4/7	-	-	-	-	-	-	-	-	-	-1	-	MGI	-	-	1	P1	-	-	-	-	-	-	-	-	abnormal_plasmacytoid_dendritic_cell_physiology+MGI+ENSMUSG00000014543,abnormal_response_to_infection+MGI+ENSMUSG00000014543,decreased_circulating_interferon-alpha_level+MGI+ENSMUSG00000014543,decreased_circulating_interleukin-12_level+MGI+ENSMUSG00000014543,decreased_interferon-alpha_secretion+MGI+ENSMUSG00000014543,decreased_interleukin-12_secretion+MGI+ENSMUSG00000014543,increased_plasmacytoid_dendritic_cell_number+MGI+ENSMUSG00000014543,increased_susceptibility_to_viral_infection+MGI+ENSMUSG00000014543
.	6:129870869-129870869	G	intron_variant	MODIFIER	Klra17	ENSMUSG00000014543	Transcript	ENSMUST00000014687.10	protein_coding	-	4/7	-	-	-	-	-	-	-	-	-	-1	-	MGI	-	-	1	P1	-	-	-	-	-	-	-	-	-
.	6:129870869-129870869	G	intron_variant	MODIFIER	Klra17	ENSMUSG00000014543	Transcript	ENSMUST00000122219.1	protein_coding	-	4/7	-	-	-	-	-	-	-	-	-	-1	-	MGI	-	-	1	P1	-	-	-	-	-	-	-	-	-
.	6:132897224-132897224	T	downstream_gene_variant	MODIFIER	Tas2r113	ENSMUSG00000056926	Transcript	ENSMUST00000079035.2	protein_coding	-	-	-	-	-	-	-	-	-	rs49410702	3284	1	-	MGI	-	-	-	P1	-	-	-	-	-	-	-	-	-
.	6:132897224-132897224	T	upstream_gene_variant	MODIFIER	Tas2r142-ps5	ENSMUSG00000107594	Transcript	ENSMUST00000204651.1	unprocessed_pseudogene	-	-	-	-	-	-	-	-	-	rs49410702	4739	1	-	MGI	-	-	-	-	-	-	-	-	-	-	-	-	-
.	6:133772761-133772761	A	intergenic_variant	MODIFIER	-	-	-	-	-	-	-	-	-	-	-	-	-	-	rs30968508	-	-	-	-	-	-	-	-	-	-	-	-	-	-	-	-	-
.	6:133796954-133796954	A	intergenic_variant	MODIFIER	-	-	-	-	-	-	-	-	-	-	-	-	-	-	-	-	-	-	-	-	-	-	-	-	-	-	-	-	-	-	-	-
.	6:133851480-133851480	A	intron_variant	MODIFIER	Kap	ENSMUSG00000032758	Transcript	ENSMUST00000048032.4	protein_coding	-	3/3	-	-	-	-	-	-	-	-	-	-1	-	MGI	-	-	1	P2	-	-	-	-	-	-	-	-	-
.	6:133851480-133851480	A	intron_variant	MODIFIER	Kap	ENSMUSG00000032758	Transcript	ENSMUST00000203168.1	protein_coding	-	3/3	-	-	-	-	-	-	-	-	-	-1	-	MGI	-	-	3	A2	-	-	-	-	-	-	-	-	-
.	6:133867514-133867514	T	downstream_gene_variant	MODIFIER	Gm43968	ENSMUSG00000107890	Transcript	ENSMUST00000203388.1	processed_pseudogene	-	-	-	-	-	-	-	-	-	rs30312824	2794	1	-	MGI	-	-	-	-	-	-	-	-	-	-	-	-	-
.	6:133874694-133874694	T	intergenic_variant	MODIFIER	-	-	-	-	-	-	-	-	-	-	-	-	-	-	rs30946183	-	-	-	-	-	-	-	-	-	-	-	-	-	-	-	-	-
.	6:133875726-133875726	T	intergenic_variant	MODIFIER	-	-	-	-	-	-	-	-	-	-	-	-	-	-	-	-	-	-	-	-	-	-	-	-	-	-	-	-	-	-	-	-
.	6:133912728-133912728	C	intergenic_variant	MODIFIER	-	-	-	-	-	-	-	-	-	-	-	-	-	-	rs233769155	-	-	-	-	-	-	-	-	-	-	-	-	-	-	-	-	-
.	6:133913548-133913548	C	intergenic_variant	MODIFIER	-	-	-	-	-	-	-	-	-	-	-	-	-	-	rs218830618	-	-	-	-	-	-	-	-	-	-	-	-	-	-	-	-	-
.	6:133932926-133932926	A	upstream_gene_variant	MODIFIER	Gm8956	ENSMUSG00000107771	Transcript	ENSMUST00000203939.1	processed_pseudogene	-	-	-	-	-	-	-	-	-	rs225239073	517	-1	-	MGI	-	-	-	-	-	-	-	-	-	-	-	-	-
.	6:133932927-133932927	T	upstream_gene_variant	MODIFIER	Gm8956	ENSMUSG00000107771	Transcript	ENSMUST00000203939.1	processed_pseudogene	-	-	-	-	-	-	-	-	-	rs234253866	518	-1	-	MGI	-	-	-	-	-	-	-	-	-	-	-	-	-
.	6:133933183-133933183	T	upstream_gene_variant	MODIFIER	Gm8956	ENSMUSG00000107771	Transcript	ENSMUST00000203939.1	processed_pseudogene	-	-	-	-	-	-	-	-	-	rs30854357	774	-1	-	MGI	-	-	-	-	-	-	-	-	-	-	-	-	-
.	6:133939050-133939050	C	intergenic_variant	MODIFIER	-	-	-	-	-	-	-	-	-	-	-	-	-	-	-	-	-	-	-	-	-	-	-	-	-	-	-	-	-	-	-	-
.	6:133983038-133983038	G	intergenic_variant	MODIFIER	-	-	-	-	-	-	-	-	-	-	-	-	-	-	rs30760844	-	-	-	-	-	-	-	-	-	-	-	-	-	-	-	-	-
.	6:133993379-133993379	A	intergenic_variant	MODIFIER	-	-	-	-	-	-	-	-	-	-	-	-	-	-	-	-	-	-	-	-	-	-	-	-	-	-	-	-	-	-	-	-
.	6:140565735-140565735	A	intron_variant	MODIFIER	Plekha5	ENSMUSG00000030231	Transcript	ENSMUST00000087622.5	protein_coding	-	16/30	-	-	-	-	-	-	-	rs252084019	-	1	-	MGI	-	-	5	P1	-	-	-	-	-	-	-	-	abnormal_cell_morphology+MGI+ENSMUSG00000030231,abnormal_male_germ_cell_apoptosis+MGI+ENSMUSG00000030231,abnormal_Sertoli_cell_morphology+MGI+ENSMUSG00000030231,oxidative_stress+MGI+ENSMUSG00000030231
.	6:140565735-140565735	A	intron_variant	MODIFIER	Plekha5	ENSMUSG00000030231	Transcript	ENSMUST00000203012.2	protein_coding	-	3/16	-	-	-	-	-	-	-	rs252084019	-	1	cds_start_NF	MGI	-	-	5	-	-	-	-	-	-	-	-	-	abnormal_cell_morphology+MGI+ENSMUSG00000030231,abnormal_male_germ_cell_apoptosis+MGI+ENSMUSG00000030231,abnormal_Sertoli_cell_morphology+MGI+ENSMUSG00000030231,oxidative_stress+MGI+ENSMUSG00000030231
.	6:140565735-140565735	A	intron_variant	MODIFIER	Plekha5	ENSMUSG00000030231	Transcript	ENSMUST00000203517.2	protein_coding	-	14/22	-	-	-	-	-	-	-	rs252084019	-	1	cds_end_NF	MGI	-	-	5	-	-	-	-	-	-	-	-	-	abnormal_cell_morphology+MGI+ENSMUSG00000030231,abnormal_male_germ_cell_apoptosis+MGI+ENSMUSG00000030231,abnormal_Sertoli_cell_morphology+MGI+ENSMUSG00000030231,oxidative_stress+MGI+ENSMUSG00000030231
.	6:140565735-140565735	A	intron_variant	MODIFIER	Plekha5	ENSMUSG00000030231	Transcript	ENSMUST00000203955.2	protein_coding	-	10/19	-	-	-	-	-	-	-	rs252084019	-	1	cds_start_NF,cds_end_NF	MGI	-	-	5	-	-	-	-	-	-	-	-	-	abnormal_cell_morphology+MGI+ENSMUSG00000030231,abnormal_male_germ_cell_apoptosis+MGI+ENSMUSG00000030231,abnormal_Sertoli_cell_morphology+MGI+ENSMUSG00000030231,oxidative_stress+MGI+ENSMUSG00000030231
.	6:140565735-140565735	A	intron_variant,NMD_transcript_variant	MODIFIER	Plekha5	ENSMUSG00000030231	Transcript	ENSMUST00000204080.2	nonsense_mediated_decay	-	3/15	-	-	-	-	-	-	-	rs252084019	-	1	cds_start_NF	MGI	-	-	5	-	-	-	-	-	-	-	-	-	abnormal_cell_morphology+MGI+ENSMUSG00000030231,abnormal_male_germ_cell_apoptosis+MGI+ENSMUSG00000030231,abnormal_Sertoli_cell_morphology+MGI+ENSMUSG00000030231,oxidative_stress+MGI+ENSMUSG00000030231
.	6:140565735-140565735	A	intron_variant,NMD_transcript_variant	MODIFIER	Plekha5	ENSMUSG00000030231	Transcript	ENSMUST00000204145.2	nonsense_mediated_decay	-	11/20	-	-	-	-	-	-	-	rs252084019	-	1	-	MGI	-	-	5	-	-	-	-	-	-	-	-	-	abnormal_cell_morphology+MGI+ENSMUSG00000030231,abnormal_male_germ_cell_apoptosis+MGI+ENSMUSG00000030231,abnormal_Sertoli_cell_morphology+MGI+ENSMUSG00000030231,oxidative_stress+MGI+ENSMUSG00000030231
.	6:140565735-140565735	A	upstream_gene_variant	MODIFIER	Plekha5	ENSMUSG00000030231	Transcript	ENSMUST00000204755.1	retained_intron	-	-	-	-	-	-	-	-	-	rs252084019	3591	1	-	MGI	-	-	3	-	-	-	-	-	-	-	-	-	abnormal_cell_morphology+MGI+ENSMUSG00000030231,abnormal_male_germ_cell_apoptosis+MGI+ENSMUSG00000030231,abnormal_Sertoli_cell_morphology+MGI+ENSMUSG00000030231,oxidative_stress+MGI+ENSMUSG00000030231
.	6:140565735-140565735	A	intron_variant	MODIFIER	Plekha5	ENSMUSG00000030231	Transcript	ENSMUST00000205026.2	protein_coding	-	3/15	-	-	-	-	-	-	-	rs252084019	-	1	cds_start_NF	MGI	-	-	5	-	-	-	-	-	-	-	-	-	abnormal_cell_morphology+MGI+ENSMUSG00000030231,abnormal_male_germ_cell_apoptosis+MGI+ENSMUSG00000030231,abnormal_Sertoli_cell_morphology+MGI+ENSMUSG00000030231,oxidative_stress+MGI+ENSMUSG00000030231
.	6:140565735-140565735	A	intron_variant,non_coding_transcript_variant	MODIFIER	Plekha5	ENSMUSG00000030231	Transcript	ENSMUST00000205255.2	processed_transcript	-	5/18	-	-	-	-	-	-	-	rs252084019	-	1	-	MGI	-	-	5	-	-	-	-	-	-	-	-	-	abnormal_cell_morphology+MGI+ENSMUSG00000030231,abnormal_male_germ_cell_apoptosis+MGI+ENSMUSG00000030231,abnormal_Sertoli_cell_morphology+MGI+ENSMUSG00000030231,oxidative_stress+MGI+ENSMUSG00000030231
.	6:140565735-140565735	A	intron_variant	MODIFIER	Plekha5	ENSMUSG00000030231	Transcript	ENSMUST00000213444.1	protein_coding	-	1/16	-	-	-	-	-	-	-	rs252084019	-	1	cds_start_NF	MGI	-	-	5	-	-	-	-	-	-	-	-	-	abnormal_cell_morphology+MGI+ENSMUSG00000030231,abnormal_male_germ_cell_apoptosis+MGI+ENSMUSG00000030231,abnormal_Sertoli_cell_morphology+MGI+ENSMUSG00000030231,oxidative_stress+MGI+ENSMUSG00000030231
.	6:140590186-140590186	A	intron_variant	MODIFIER	Plekha5	ENSMUSG00000030231	Transcript	ENSMUST00000087622.5	protein_coding	-	29/30	-	-	-	-	-	-	-	rs216180433	-	1	-	MGI	-	-	5	P1	-	-	-	-	-	-	-	-	-
.	6:140590186-140590186	A	intron_variant	MODIFIER	Plekha5	ENSMUSG00000030231	Transcript	ENSMUST00000203012.2	protein_coding	-	15/16	-	-	-	-	-	-	-	rs216180433	-	1	cds_start_NF	MGI	-	-	5	-	-	-	-	-	-	-	-	-	-
.	6:140590186-140590186	A	intron_variant	MODIFIER	Plekha5	ENSMUSG00000030231	Transcript	ENSMUST00000203483.1	protein_coding	-	7/9	-	-	-	-	-	-	-	rs216180433	-	1	cds_start_NF	MGI	-	-	5	-	-	-	-	-	-	-	-	-	-
.	6:140590186-140590186	A	downstream_gene_variant	MODIFIER	Plekha5	ENSMUSG00000030231	Transcript	ENSMUST00000203517.2	protein_coding	-	-	-	-	-	-	-	-	-	rs216180433	3687	1	cds_end_NF	MGI	-	-	5	-	-	-	-	-	-	-	-	-	-
.	6:140590186-140590186	A	downstream_gene_variant	MODIFIER	Plekha5	ENSMUSG00000030231	Transcript	ENSMUST00000203955.2	protein_coding	-	-	-	-	-	-	-	-	-	rs216180433	3687	1	cds_start_NF,cds_end_NF	MGI	-	-	5	-	-	-	-	-	-	-	-	-	-
.	6:140590186-140590186	A	intron_variant,NMD_transcript_variant	MODIFIER	Plekha5	ENSMUSG00000030231	Transcript	ENSMUST00000204080.2	nonsense_mediated_decay	-	14/15	-	-	-	-	-	-	-	rs216180433	-	1	cds_start_NF	MGI	-	-	5	-	-	-	-	-	-	-	-	-	-
.	6:140590186-140590186	A	downstream_gene_variant	MODIFIER	Plekha5	ENSMUSG00000030231	Transcript	ENSMUST00000204145.2	nonsense_mediated_decay	-	-	-	-	-	-	-	-	-	rs216180433	871	1	-	MGI	-	-	5	-	-	-	-	-	-	-	-	-	-
.	6:140590186-140590186	A	intron_variant	MODIFIER	Plekha5	ENSMUSG00000030231	Transcript	ENSMUST00000205026.2	protein_coding	-	14/15	-	-	-	-	-	-	-	rs216180433	-	1	cds_start_NF	MGI	-	-	5	-	-	-	-	-	-	-	-	-	-
.	6:140590186-140590186	A	intron_variant,non_coding_transcript_variant	MODIFIER	Plekha5	ENSMUSG00000030231	Transcript	ENSMUST00000205255.2	processed_transcript	-	16/18	-	-	-	-	-	-	-	rs216180433	-	1	-	MGI	-	-	5	-	-	-	-	-	-	-	-	-	-
.	6:140590186-140590186	A	intron_variant	MODIFIER	Plekha5	ENSMUSG00000030231	Transcript	ENSMUST00000213444.1	protein_coding	-	15/16	-	-	-	-	-	-	-	rs216180433	-	1	cds_start_NF	MGI	-	-	5	-	-	-	-	-	-	-	-	-	-
.	6:140674035-140674035	C	intron_variant	MODIFIER	Aebp2	ENSMUSG00000030232	Transcript	ENSMUST00000095350.10	protein_coding	-	8/8	-	-	-	-	-	-	-	rs52181510	-	1	-	MGI	-	-	1	A2	-	-	-	-	-	-	-	-	embryonic_lethality__complete_penetrance+MGI+ENSMUSG00000030232
.	6:140674035-140674035	C	regulatory_region_variant	MODIFIER	-	-	RegulatoryFeature	ENSMUSR00000237395	-	-	-	-	-	-	-	-	-	-	rs52181510	-	-	-	-	-	-	-	-	-	-	-	-	-	-	-	-	embryonic_lethality__complete_penetrance+MGI+ENSMUSG00000030232
.	6:140902563-140902563	T	intergenic_variant	MODIFIER	-	-	-	-	-	-	-	-	-	-	-	-	-	-	-	-	-	-	-	-	-	-	-	-	-	-	-	-	-	-	-	-
.	6:144143646-144143646	T	intron_variant	MODIFIER	Sox5	ENSMUSG00000041540	Transcript	ENSMUST00000038815.13	protein_coding	-	2/14	-	-	-	-	-	-	-	rs52348067	-	-1	-	MGI	-	-	1	P1	-	-	-	-	-	-	-	-	abnormal_bone_mineralization+MGI+ENSMUSG00000041540,abnormal_cervical_vertebrae_morphology+MGI+ENSMUSG00000041540,abnormal_neurocranium_morphology+MGI+ENSMUSG00000041540,abnormal_sternum_morphology+MGI+ENSMUSG00000041540,abnormal_sternum_ossification+MGI+ENSMUSG00000041540,abnormal_thoracic_cage_shape+MGI+ENSMUSG00000041540,cleft_secondary_palate+MGI+ENSMUSG00000041540,cyanosis+MGI+ENSMUSG00000041540,failure_of_palatal_shelf_elevation+MGI+ENSMUSG00000041540,neonatal_lethality__complete_penetrance+MGI+ENSMUSG00000041540,no_abnormal_phenotype_detected+MGI+ENSMUSG00000041540,palatal_shelves_fail_to_meet_at_midline+MGI+ENSMUSG00000041540,pectus_excavatum+MGI+ENSMUSG00000041540,respiratory_distress+MGI+ENSMUSG00000041540,respiratory_failure+MGI+ENSMUSG00000041540,short_ribs+MGI+ENSMUSG00000041540,short_sternum+MGI+ENSMUSG00000041540
.	6:144143646-144143646	T	intron_variant	MODIFIER	Sox5	ENSMUSG00000041540	Transcript	ENSMUST00000077160.11	protein_coding	-	2/13	-	-	-	-	-	-	-	rs52348067	-	-1	-	MGI	-	-	1	-	-	-	-	-	-	-	-	-	abnormal_bone_mineralization+MGI+ENSMUSG00000041540,abnormal_cervical_vertebrae_morphology+MGI+ENSMUSG00000041540,abnormal_neurocranium_morphology+MGI+ENSMUSG00000041540,abnormal_sternum_morphology+MGI+ENSMUSG00000041540,abnormal_sternum_ossification+MGI+ENSMUSG00000041540,abnormal_thoracic_cage_shape+MGI+ENSMUSG00000041540,cleft_secondary_palate+MGI+ENSMUSG00000041540,cyanosis+MGI+ENSMUSG00000041540,failure_of_palatal_shelf_elevation+MGI+ENSMUSG00000041540,neonatal_lethality__complete_penetrance+MGI+ENSMUSG00000041540,no_abnormal_phenotype_detected+MGI+ENSMUSG00000041540,palatal_shelves_fail_to_meet_at_midline+MGI+ENSMUSG00000041540,pectus_excavatum+MGI+ENSMUSG00000041540,respiratory_distress+MGI+ENSMUSG00000041540,respiratory_failure+MGI+ENSMUSG00000041540,short_ribs+MGI+ENSMUSG00000041540,short_sternum+MGI+ENSMUSG00000041540
.	6:144143646-144143646	T	intron_variant	MODIFIER	Sox5	ENSMUSG00000041540	Transcript	ENSMUST00000111749.7	protein_coding	-	2/13	-	-	-	-	-	-	-	rs52348067	-	-1	-	MGI	-	-	1	-	-	-	-	-	-	-	-	-	abnormal_bone_mineralization+MGI+ENSMUSG00000041540,abnormal_cervical_vertebrae_morphology+MGI+ENSMUSG00000041540,abnormal_neurocranium_morphology+MGI+ENSMUSG00000041540,abnormal_sternum_morphology+MGI+ENSMUSG00000041540,abnormal_sternum_ossification+MGI+ENSMUSG00000041540,abnormal_thoracic_cage_shape+MGI+ENSMUSG00000041540,cleft_secondary_palate+MGI+ENSMUSG00000041540,cyanosis+MGI+ENSMUSG00000041540,failure_of_palatal_shelf_elevation+MGI+ENSMUSG00000041540,neonatal_lethality__complete_penetrance+MGI+ENSMUSG00000041540,no_abnormal_phenotype_detected+MGI+ENSMUSG00000041540,palatal_shelves_fail_to_meet_at_midline+MGI+ENSMUSG00000041540,pectus_excavatum+MGI+ENSMUSG00000041540,respiratory_distress+MGI+ENSMUSG00000041540,respiratory_failure+MGI+ENSMUSG00000041540,short_ribs+MGI+ENSMUSG00000041540,short_sternum+MGI+ENSMUSG00000041540
.	6:144143646-144143646	T	intron_variant,non_coding_transcript_variant	MODIFIER	Sox5	ENSMUSG00000041540	Transcript	ENSMUST00000129050.7	retained_intron	-	2/8	-	-	-	-	-	-	-	rs52348067	-	-1	-	MGI	-	-	1	-	-	-	-	-	-	-	-	-	abnormal_bone_mineralization+MGI+ENSMUSG00000041540,abnormal_cervical_vertebrae_morphology+MGI+ENSMUSG00000041540,abnormal_neurocranium_morphology+MGI+ENSMUSG00000041540,abnormal_sternum_morphology+MGI+ENSMUSG00000041540,abnormal_sternum_ossification+MGI+ENSMUSG00000041540,abnormal_thoracic_cage_shape+MGI+ENSMUSG00000041540,cleft_secondary_palate+MGI+ENSMUSG00000041540,cyanosis+MGI+ENSMUSG00000041540,failure_of_palatal_shelf_elevation+MGI+ENSMUSG00000041540,neonatal_lethality__complete_penetrance+MGI+ENSMUSG00000041540,no_abnormal_phenotype_detected+MGI+ENSMUSG00000041540,palatal_shelves_fail_to_meet_at_midline+MGI+ENSMUSG00000041540,pectus_excavatum+MGI+ENSMUSG00000041540,respiratory_distress+MGI+ENSMUSG00000041540,respiratory_failure+MGI+ENSMUSG00000041540,short_ribs+MGI+ENSMUSG00000041540,short_sternum+MGI+ENSMUSG00000041540
.	6:144143646-144143646	T	intron_variant,non_coding_transcript_variant	MODIFIER	Sox5	ENSMUSG00000041540	Transcript	ENSMUST00000139478.1	processed_transcript	-	2/2	-	-	-	-	-	-	-	rs52348067	-	-1	-	MGI	-	-	3	-	-	-	-	-	-	-	-	-	abnormal_bone_mineralization+MGI+ENSMUSG00000041540,abnormal_cervical_vertebrae_morphology+MGI+ENSMUSG00000041540,abnormal_neurocranium_morphology+MGI+ENSMUSG00000041540,abnormal_sternum_morphology+MGI+ENSMUSG00000041540,abnormal_sternum_ossification+MGI+ENSMUSG00000041540,abnormal_thoracic_cage_shape+MGI+ENSMUSG00000041540,cleft_secondary_palate+MGI+ENSMUSG00000041540,cyanosis+MGI+ENSMUSG00000041540,failure_of_palatal_shelf_elevation+MGI+ENSMUSG00000041540,neonatal_lethality__complete_penetrance+MGI+ENSMUSG00000041540,no_abnormal_phenotype_detected+MGI+ENSMUSG00000041540,palatal_shelves_fail_to_meet_at_midline+MGI+ENSMUSG00000041540,pectus_excavatum+MGI+ENSMUSG00000041540,respiratory_distress+MGI+ENSMUSG00000041540,respiratory_failure+MGI+ENSMUSG00000041540,short_ribs+MGI+ENSMUSG00000041540,short_sternum+MGI+ENSMUSG00000041540
.	6:144143646-144143646	T	intron_variant,non_coding_transcript_variant	MODIFIER	Sox5	ENSMUSG00000041540	Transcript	ENSMUST00000141102.7	retained_intron	-	5/13	-	-	-	-	-	-	-	rs52348067	-	-1	-	MGI	-	-	1	-	-	-	-	-	-	-	-	-	abnormal_bone_mineralization+MGI+ENSMUSG00000041540,abnormal_cervical_vertebrae_morphology+MGI+ENSMUSG00000041540,abnormal_neurocranium_morphology+MGI+ENSMUSG00000041540,abnormal_sternum_morphology+MGI+ENSMUSG00000041540,abnormal_sternum_ossification+MGI+ENSMUSG00000041540,abnormal_thoracic_cage_shape+MGI+ENSMUSG00000041540,cleft_secondary_palate+MGI+ENSMUSG00000041540,cyanosis+MGI+ENSMUSG00000041540,failure_of_palatal_shelf_elevation+MGI+ENSMUSG00000041540,neonatal_lethality__complete_penetrance+MGI+ENSMUSG00000041540,no_abnormal_phenotype_detected+MGI+ENSMUSG00000041540,palatal_shelves_fail_to_meet_at_midline+MGI+ENSMUSG00000041540,pectus_excavatum+MGI+ENSMUSG00000041540,respiratory_distress+MGI+ENSMUSG00000041540,respiratory_failure+MGI+ENSMUSG00000041540,short_ribs+MGI+ENSMUSG00000041540,short_sternum+MGI+ENSMUSG00000041540
.	6:144143646-144143646	T	intron_variant,non_coding_transcript_variant	MODIFIER	Sox5	ENSMUSG00000041540	Transcript	ENSMUST00000142294.7	retained_intron	-	2/5	-	-	-	-	-	-	-	rs52348067	-	-1	-	MGI	-	-	1	-	-	-	-	-	-	-	-	-	abnormal_bone_mineralization+MGI+ENSMUSG00000041540,abnormal_cervical_vertebrae_morphology+MGI+ENSMUSG00000041540,abnormal_neurocranium_morphology+MGI+ENSMUSG00000041540,abnormal_sternum_morphology+MGI+ENSMUSG00000041540,abnormal_sternum_ossification+MGI+ENSMUSG00000041540,abnormal_thoracic_cage_shape+MGI+ENSMUSG00000041540,cleft_secondary_palate+MGI+ENSMUSG00000041540,cyanosis+MGI+ENSMUSG00000041540,failure_of_palatal_shelf_elevation+MGI+ENSMUSG00000041540,neonatal_lethality__complete_penetrance+MGI+ENSMUSG00000041540,no_abnormal_phenotype_detected+MGI+ENSMUSG00000041540,palatal_shelves_fail_to_meet_at_midline+MGI+ENSMUSG00000041540,pectus_excavatum+MGI+ENSMUSG00000041540,respiratory_distress+MGI+ENSMUSG00000041540,respiratory_failure+MGI+ENSMUSG00000041540,short_ribs+MGI+ENSMUSG00000041540,short_sternum+MGI+ENSMUSG00000041540
.	6:144143646-144143646	T	intron_variant,non_coding_transcript_variant	MODIFIER	Sox5	ENSMUSG00000041540	Transcript	ENSMUST00000149451.7	processed_transcript	-	5/6	-	-	-	-	-	-	-	rs52348067	-	-1	-	MGI	-	-	1	-	-	-	-	-	-	-	-	-	abnormal_bone_mineralization+MGI+ENSMUSG00000041540,abnormal_cervical_vertebrae_morphology+MGI+ENSMUSG00000041540,abnormal_neurocranium_morphology+MGI+ENSMUSG00000041540,abnormal_sternum_morphology+MGI+ENSMUSG00000041540,abnormal_sternum_ossification+MGI+ENSMUSG00000041540,abnormal_thoracic_cage_shape+MGI+ENSMUSG00000041540,cleft_secondary_palate+MGI+ENSMUSG00000041540,cyanosis+MGI+ENSMUSG00000041540,failure_of_palatal_shelf_elevation+MGI+ENSMUSG00000041540,neonatal_lethality__complete_penetrance+MGI+ENSMUSG00000041540,no_abnormal_phenotype_detected+MGI+ENSMUSG00000041540,palatal_shelves_fail_to_meet_at_midline+MGI+ENSMUSG00000041540,pectus_excavatum+MGI+ENSMUSG00000041540,respiratory_distress+MGI+ENSMUSG00000041540,respiratory_failure+MGI+ENSMUSG00000041540,short_ribs+MGI+ENSMUSG00000041540,short_sternum+MGI+ENSMUSG00000041540
.	6:144143646-144143646	T	intron_variant	MODIFIER	Sox5	ENSMUSG00000041540	Transcript	ENSMUST00000170367.8	protein_coding	-	2/13	-	-	-	-	-	-	-	rs52348067	-	-1	-	MGI	-	-	5	-	-	-	-	-	-	-	-	-	abnormal_bone_mineralization+MGI+ENSMUSG00000041540,abnormal_cervical_vertebrae_morphology+MGI+ENSMUSG00000041540,abnormal_neurocranium_morphology+MGI+ENSMUSG00000041540,abnormal_sternum_morphology+MGI+ENSMUSG00000041540,abnormal_sternum_ossification+MGI+ENSMUSG00000041540,abnormal_thoracic_cage_shape+MGI+ENSMUSG00000041540,cleft_secondary_palate+MGI+ENSMUSG00000041540,cyanosis+MGI+ENSMUSG00000041540,failure_of_palatal_shelf_elevation+MGI+ENSMUSG00000041540,neonatal_lethality__complete_penetrance+MGI+ENSMUSG00000041540,no_abnormal_phenotype_detected+MGI+ENSMUSG00000041540,palatal_shelves_fail_to_meet_at_midline+MGI+ENSMUSG00000041540,pectus_excavatum+MGI+ENSMUSG00000041540,respiratory_distress+MGI+ENSMUSG00000041540,respiratory_failure+MGI+ENSMUSG00000041540,short_ribs+MGI+ENSMUSG00000041540,short_sternum+MGI+ENSMUSG00000041540
.	6:144209032-144209032	G	intron_variant	MODIFIER	Sox5	ENSMUSG00000041540	Transcript	ENSMUST00000038815.13	protein_coding	-	1/14	-	-	-	-	-	-	-	-	-	-1	-	MGI	-	-	1	P1	-	-	-	-	-	-	-	-	-
.	6:144209032-144209032	G	intron_variant	MODIFIER	Sox5	ENSMUSG00000041540	Transcript	ENSMUST00000077160.11	protein_coding	-	1/13	-	-	-	-	-	-	-	-	-	-1	-	MGI	-	-	1	-	-	-	-	-	-	-	-	-	-
.	6:144209032-144209032	G	intron_variant	MODIFIER	Sox5	ENSMUSG00000041540	Transcript	ENSMUST00000111749.7	protein_coding	-	1/13	-	-	-	-	-	-	-	-	-	-1	-	MGI	-	-	1	-	-	-	-	-	-	-	-	-	-
.	6:144209032-144209032	G	upstream_gene_variant	MODIFIER	Sox5	ENSMUSG00000041540	Transcript	ENSMUST00000129050.7	retained_intron	-	-	-	-	-	-	-	-	-	-	4605	-1	-	MGI	-	-	1	-	-	-	-	-	-	-	-	-	-
.	6:144209032-144209032	G	upstream_gene_variant	MODIFIER	Sox5	ENSMUSG00000041540	Transcript	ENSMUST00000139478.1	processed_transcript	-	-	-	-	-	-	-	-	-	-	4975	-1	-	MGI	-	-	3	-	-	-	-	-	-	-	-	-	-
.	6:144209032-144209032	G	intron_variant,non_coding_transcript_variant	MODIFIER	Sox5	ENSMUSG00000041540	Transcript	ENSMUST00000141102.7	retained_intron	-	4/13	-	-	-	-	-	-	-	-	-	-1	-	MGI	-	-	1	-	-	-	-	-	-	-	-	-	-
.	6:144209032-144209032	G	intron_variant,non_coding_transcript_variant	MODIFIER	Sox5	ENSMUSG00000041540	Transcript	ENSMUST00000142294.7	retained_intron	-	1/5	-	-	-	-	-	-	-	-	-	-1	-	MGI	-	-	1	-	-	-	-	-	-	-	-	-	-
.	6:144209032-144209032	G	intron_variant,non_coding_transcript_variant	MODIFIER	Sox5	ENSMUSG00000041540	Transcript	ENSMUST00000149451.7	processed_transcript	-	4/6	-	-	-	-	-	-	-	-	-	-1	-	MGI	-	-	1	-	-	-	-	-	-	-	-	-	-
.	6:144209032-144209032	G	intron_variant,non_coding_transcript_variant	MODIFIER	Sox5	ENSMUSG00000041540	Transcript	ENSMUST00000150087.1	retained_intron	-	1/1	-	-	-	-	-	-	-	-	-	-1	-	MGI	-	-	3	-	-	-	-	-	-	-	-	-	-
.	6:144209032-144209032	G	intron_variant	MODIFIER	Sox5	ENSMUSG00000041540	Transcript	ENSMUST00000170367.8	protein_coding	-	1/13	-	-	-	-	-	-	-	-	-	-1	-	MGI	-	-	5	-	-	-	-	-	-	-	-	-	-
.	6:144209032-144209032	G	regulatory_region_variant	MODIFIER	-	-	RegulatoryFeature	ENSMUSR00000237953	-	-	-	-	-	-	-	-	-	-	-	-	-	-	-	-	-	-	-	-	-	-	-	-	-	-	-	-
.	6:145285334-145285334	A	downstream_gene_variant	MODIFIER	Gm22793	ENSMUSG00000087852	Transcript	ENSMUST00000157227.1	misc_RNA	-	-	-	-	-	-	-	-	-	-	2594	-1	-	MGI	-	-	-	-	-	-	-	-	-	-	-	-	-
.	6:145335365-145335365	A	intergenic_variant	MODIFIER	-	-	-	-	-	-	-	-	-	-	-	-	-	-	-	-	-	-	-	-	-	-	-	-	-	-	-	-	-	-	-	-
.	6:145344403-145344403	A	intergenic_variant	MODIFIER	-	-	-	-	-	-	-	-	-	-	-	-	-	-	rs47393422	-	-	-	-	-	-	-	-	-	-	-	-	-	-	-	-	-
.	6:145386299-145386299	C	upstream_gene_variant	MODIFIER	1700073E17Rik	ENSMUSG00000087204	Transcript	ENSMUST00000136180.1	processed_transcript	-	-	-	-	-	-	-	-	-	rs48812950	4009	1	-	MGI	-	-	5	-	-	-	-	-	-	-	-	-	-
.	6:145386299-145386299	C	upstream_gene_variant	MODIFIER	1700073E17Rik	ENSMUSG00000087204	Transcript	ENSMUST00000146858.1	processed_transcript	-	-	-	-	-	-	-	-	-	rs48812950	1297	1	-	MGI	-	-	1	-	-	-	-	-	-	-	-	-	-
.	6:145386299-145386299	C	intron_variant,NMD_transcript_variant	MODIFIER	Lmntd1	ENSMUSG00000054966	Transcript	ENSMUST00000148739.7	nonsense_mediated_decay	-	7/10	-	-	-	-	-	-	-	rs48812950	-	-1	-	MGI	-	-	1	-	-	-	-	-	-	-	-	-	-
.	6:145386299-145386299	C	upstream_gene_variant	MODIFIER	1700073E17Rik	ENSMUSG00000087204	Transcript	ENSMUST00000152419.1	processed_transcript	-	-	-	-	-	-	-	-	-	rs48812950	1298	1	-	MGI	-	-	1	-	-	-	-	-	-	-	-	-	-
.	7:4152055-4152055	C	downstream_gene_variant	MODIFIER	Leng8	ENSMUSG00000035545	Transcript	ENSMUST00000037472.12	protein_coding	-	-	-	-	-	-	-	-	-	rs256924569	3878	1	-	MGI	-	-	1	P2	-	-	-	-	-	-	-	-	abnormal_coat/hair_pigmentation+IMPC+ENSMUSG00000063838,abnormal_coat/hair_pigmentation+MGI+ENSMUSG00000063838
.	7:4152055-4152055	C	upstream_gene_variant	MODIFIER	Leng9	ENSMUSG00000043432	Transcript	ENSMUST00000058358.7	protein_coding	-	-	-	-	-	-	-	-	-	rs256924569	1681	-1	-	MGI	-	-	-	P1	-	-	-	-	-	-	-	-	abnormal_coat/hair_pigmentation+IMPC+ENSMUSG00000063838,abnormal_coat/hair_pigmentation+MGI+ENSMUSG00000063838
.	7:4152055-4152055	C	intron_variant	MODIFIER	Cdc42ep5	ENSMUSG00000063838	Transcript	ENSMUST00000076831.6	protein_coding	-	2/2	-	-	-	-	-	-	-	rs256924569	-	-1	-	MGI	-	-	1	P1	-	-	-	-	-	-	-	-	abnormal_coat/hair_pigmentation+IMPC+ENSMUSG00000063838,abnormal_coat/hair_pigmentation+MGI+ENSMUSG00000063838
.	7:4152055-4152055	C	downstream_gene_variant	MODIFIER	Leng8	ENSMUSG00000035545	Transcript	ENSMUST00000121270.7	protein_coding	-	-	-	-	-	-	-	-	-	rs256924569	3883	1	-	MGI	-	-	5	A2	-	-	-	-	-	-	-	-	abnormal_coat/hair_pigmentation+IMPC+ENSMUSG00000063838,abnormal_coat/hair_pigmentation+MGI+ENSMUSG00000063838
.	7:4152055-4152055	C	downstream_gene_variant	MODIFIER	Leng8	ENSMUSG00000035545	Transcript	ENSMUST00000127723.7	retained_intron	-	-	-	-	-	-	-	-	-	rs256924569	3882	1	-	MGI	-	-	2	-	-	-	-	-	-	-	-	-	abnormal_coat/hair_pigmentation+IMPC+ENSMUSG00000063838,abnormal_coat/hair_pigmentation+MGI+ENSMUSG00000063838
.	7:4152055-4152055	C	intron_variant	MODIFIER	Cdc42ep5	ENSMUSG00000063838	Transcript	ENSMUST00000140410.1	protein_coding	-	1/1	-	-	-	-	-	-	-	rs256924569	-	-1	cds_end_NF	MGI	-	-	5	-	-	-	-	-	-	-	-	-	abnormal_coat/hair_pigmentation+IMPC+ENSMUSG00000063838,abnormal_coat/hair_pigmentation+MGI+ENSMUSG00000063838
.	7:4152055-4152055	C	intron_variant	MODIFIER	Cdc42ep5	ENSMUSG00000063838	Transcript	ENSMUST00000143825.1	protein_coding	-	2/2	-	-	-	-	-	-	-	rs256924569	-	-1	cds_end_NF	MGI	-	-	2	-	-	-	-	-	-	-	-	-	abnormal_coat/hair_pigmentation+IMPC+ENSMUSG00000063838,abnormal_coat/hair_pigmentation+MGI+ENSMUSG00000063838
.	7:4168526-4168526	G	upstream_gene_variant	MODIFIER	Cdc42ep5	ENSMUSG00000063838	Transcript	ENSMUST00000076831.6	protein_coding	-	-	-	-	-	-	-	-	-	rs247273047	3666	-1	-	MGI	-	-	1	P1	-	-	-	-	-	-	-	-	-
.	7:4168526-4168526	G	upstream_gene_variant	MODIFIER	Cdc42ep5	ENSMUSG00000063838	Transcript	ENSMUST00000140410.1	protein_coding	-	-	-	-	-	-	-	-	-	rs247273047	4084	-1	cds_end_NF	MGI	-	-	5	-	-	-	-	-	-	-	-	-	-
.	7:4168526-4168526	G	upstream_gene_variant	MODIFIER	Cdc42ep5	ENSMUSG00000063838	Transcript	ENSMUST00000143825.1	protein_coding	-	-	-	-	-	-	-	-	-	rs247273047	3987	-1	cds_end_NF	MGI	-	-	2	-	-	-	-	-	-	-	-	-	-
.	7:6355119-6355119	T	3_prime_UTR_variant	MODIFIER	Gm3854	ENSMUSG00000109398	Transcript	ENSMUST00000207173.2	protein_coding	5/5	-	-	-	2113	-	-	-	-	-	-	1	-	MGI	-	-	5	P1	-	-	-	-	-	-	-	-	-
.	7:6367925-6367925	A	upstream_gene_variant	MODIFIER	Zfp78	ENSMUSG00000055150	Transcript	ENSMUST00000086323.10	protein_coding	-	-	-	-	-	-	-	-	-	-	3439	1	-	MGI	-	-	5	A2	-	-	-	-	-	-	-	-	-
.	7:6367925-6367925	A	upstream_gene_variant	MODIFIER	Zfp78	ENSMUSG00000055150	Transcript	ENSMUST00000108559.2	protein_coding	-	-	-	-	-	-	-	-	-	-	3439	1	-	MGI	-	-	2	P4	-	-	-	-	-	-	-	-	-
.	7:6367925-6367925	A	intron_variant	MODIFIER	Zfp78	ENSMUSG00000055150	Transcript	ENSMUST00000207314.1	protein_coding	-	1/3	-	-	-	-	-	-	-	-	-	1	-	MGI	-	-	1	A2	-	-	-	-	-	-	-	-	-
.	7:6367925-6367925	A	intron_variant	MODIFIER	Zfp78	ENSMUSG00000055150	Transcript	ENSMUST00000207347.1	protein_coding	-	1/4	-	-	-	-	-	-	-	-	-	1	-	MGI	-	-	1	P4	-	-	-	-	-	-	-	-	-
.	7:6367925-6367925	A	intron_variant	MODIFIER	Zfp78	ENSMUSG00000055150	Transcript	ENSMUST00000208030.1	protein_coding	-	1/4	-	-	-	-	-	-	-	-	-	1	-	MGI	-	-	1	A2	-	-	-	-	-	-	-	-	-
.	7:6367925-6367925	A	intron_variant	MODIFIER	Zfp78	ENSMUSG00000055150	Transcript	ENSMUST00000208390.1	protein_coding	-	1/3	-	-	-	-	-	-	-	-	-	1	-	MGI	-	-	1	A2	-	-	-	-	-	-	-	-	-
.	7:6367925-6367925	A	intron_variant	MODIFIER	Zfp78	ENSMUSG00000055150	Transcript	ENSMUST00000208763.1	protein_coding	-	1/5	-	-	-	-	-	-	-	-	-	1	cds_end_NF	MGI	-	-	5	-	-	-	-	-	-	-	-	-	-
.	7:6367925-6367925	A	regulatory_region_variant	MODIFIER	-	-	RegulatoryFeature	ENSMUSR00000711504	-	-	-	-	-	-	-	-	-	-	-	-	-	-	-	-	-	-	-	-	-	-	-	-	-	-	-	-
.	7:6370313-6370313	A	upstream_gene_variant	MODIFIER	Zfp78	ENSMUSG00000055150	Transcript	ENSMUST00000086323.10	protein_coding	-	-	-	-	-	-	-	-	-	-	1051	1	-	MGI	-	-	5	A2	-	-	-	-	-	-	-	-	-
.	7:6370313-6370313	A	upstream_gene_variant	MODIFIER	Zfp78	ENSMUSG00000055150	Transcript	ENSMUST00000108559.2	protein_coding	-	-	-	-	-	-	-	-	-	-	1051	1	-	MGI	-	-	2	P4	-	-	-	-	-	-	-	-	-
.	7:6370313-6370313	A	intron_variant	MODIFIER	Zfp78	ENSMUSG00000055150	Transcript	ENSMUST00000207314.1	protein_coding	-	1/3	-	-	-	-	-	-	-	-	-	1	-	MGI	-	-	1	A2	-	-	-	-	-	-	-	-	-
.	7:6370313-6370313	A	intron_variant	MODIFIER	Zfp78	ENSMUSG00000055150	Transcript	ENSMUST00000207347.1	protein_coding	-	1/4	-	-	-	-	-	-	-	-	-	1	-	MGI	-	-	1	P4	-	-	-	-	-	-	-	-	-
.	7:6370313-6370313	A	intron_variant	MODIFIER	Zfp78	ENSMUSG00000055150	Transcript	ENSMUST00000208030.1	protein_coding	-	1/4	-	-	-	-	-	-	-	-	-	1	-	MGI	-	-	1	A2	-	-	-	-	-	-	-	-	-
.	7:6370313-6370313	A	intron_variant	MODIFIER	Zfp78	ENSMUSG00000055150	Transcript	ENSMUST00000208390.1	protein_coding	-	1/3	-	-	-	-	-	-	-	-	-	1	-	MGI	-	-	1	A2	-	-	-	-	-	-	-	-	-
.	7:6370313-6370313	A	intron_variant	MODIFIER	Zfp78	ENSMUSG00000055150	Transcript	ENSMUST00000208763.1	protein_coding	-	1/5	-	-	-	-	-	-	-	-	-	1	cds_end_NF	MGI	-	-	5	-	-	-	-	-	-	-	-	-	-
.	7:6370317-6370317	T	upstream_gene_variant	MODIFIER	Zfp78	ENSMUSG00000055150	Transcript	ENSMUST00000086323.10	protein_coding	-	-	-	-	-	-	-	-	-	-	1047	1	-	MGI	-	-	5	A2	-	-	-	-	-	-	-	-	-
.	7:6370317-6370317	T	upstream_gene_variant	MODIFIER	Zfp78	ENSMUSG00000055150	Transcript	ENSMUST00000108559.2	protein_coding	-	-	-	-	-	-	-	-	-	-	1047	1	-	MGI	-	-	2	P4	-	-	-	-	-	-	-	-	-
.	7:6370317-6370317	T	intron_variant	MODIFIER	Zfp78	ENSMUSG00000055150	Transcript	ENSMUST00000207314.1	protein_coding	-	1/3	-	-	-	-	-	-	-	-	-	1	-	MGI	-	-	1	A2	-	-	-	-	-	-	-	-	-
.	7:6370317-6370317	T	intron_variant	MODIFIER	Zfp78	ENSMUSG00000055150	Transcript	ENSMUST00000207347.1	protein_coding	-	1/4	-	-	-	-	-	-	-	-	-	1	-	MGI	-	-	1	P4	-	-	-	-	-	-	-	-	-
.	7:6370317-6370317	T	intron_variant	MODIFIER	Zfp78	ENSMUSG00000055150	Transcript	ENSMUST00000208030.1	protein_coding	-	1/4	-	-	-	-	-	-	-	-	-	1	-	MGI	-	-	1	A2	-	-	-	-	-	-	-	-	-
.	7:6370317-6370317	T	intron_variant	MODIFIER	Zfp78	ENSMUSG00000055150	Transcript	ENSMUST00000208390.1	protein_coding	-	1/3	-	-	-	-	-	-	-	-	-	1	-	MGI	-	-	1	A2	-	-	-	-	-	-	-	-	-
.	7:6370317-6370317	T	intron_variant	MODIFIER	Zfp78	ENSMUSG00000055150	Transcript	ENSMUST00000208763.1	protein_coding	-	1/5	-	-	-	-	-	-	-	-	-	1	cds_end_NF	MGI	-	-	5	-	-	-	-	-	-	-	-	-	-
.	7:6372077-6372077	C	intron_variant	MODIFIER	Zfp78	ENSMUSG00000055150	Transcript	ENSMUST00000086323.10	protein_coding	-	1/2	-	-	-	-	-	-	-	rs243878440	-	1	-	MGI	-	-	5	A2	-	-	-	-	-	-	-	-	-
.	7:6372077-6372077	C	intron_variant	MODIFIER	Zfp78	ENSMUSG00000055150	Transcript	ENSMUST00000108559.2	protein_coding	-	1/3	-	-	-	-	-	-	-	rs243878440	-	1	-	MGI	-	-	2	P4	-	-	-	-	-	-	-	-	-
.	7:6372077-6372077	C	intron_variant	MODIFIER	Zfp78	ENSMUSG00000055150	Transcript	ENSMUST00000207314.1	protein_coding	-	2/3	-	-	-	-	-	-	-	rs243878440	-	1	-	MGI	-	-	1	A2	-	-	-	-	-	-	-	-	-
.	7:6372077-6372077	C	intron_variant	MODIFIER	Zfp78	ENSMUSG00000055150	Transcript	ENSMUST00000207347.1	protein_coding	-	2/4	-	-	-	-	-	-	-	rs243878440	-	1	-	MGI	-	-	1	P4	-	-	-	-	-	-	-	-	-
.	7:6372077-6372077	C	intron_variant	MODIFIER	Zfp78	ENSMUSG00000055150	Transcript	ENSMUST00000208030.1	protein_coding	-	3/4	-	-	-	-	-	-	-	rs243878440	-	1	-	MGI	-	-	1	A2	-	-	-	-	-	-	-	-	-
.	7:6372077-6372077	C	intron_variant	MODIFIER	Zfp78	ENSMUSG00000055150	Transcript	ENSMUST00000208390.1	protein_coding	-	2/3	-	-	-	-	-	-	-	rs243878440	-	1	-	MGI	-	-	1	A2	-	-	-	-	-	-	-	-	-
.	7:6372077-6372077	C	intron_variant	MODIFIER	Zfp78	ENSMUSG00000055150	Transcript	ENSMUST00000208763.1	protein_coding	-	3/5	-	-	-	-	-	-	-	rs243878440	-	1	cds_end_NF	MGI	-	-	5	-	-	-	-	-	-	-	-	-	-
.	7:6372274-6372274	A	intron_variant	MODIFIER	Zfp78	ENSMUSG00000055150	Transcript	ENSMUST00000086323.10	protein_coding	-	1/2	-	-	-	-	-	-	-	rs240282711	-	1	-	MGI	-	-	5	A2	-	-	-	-	-	-	-	-	-
.	7:6372274-6372274	A	intron_variant	MODIFIER	Zfp78	ENSMUSG00000055150	Transcript	ENSMUST00000108559.2	protein_coding	-	1/3	-	-	-	-	-	-	-	rs240282711	-	1	-	MGI	-	-	2	P4	-	-	-	-	-	-	-	-	-
.	7:6372274-6372274	A	intron_variant	MODIFIER	Zfp78	ENSMUSG00000055150	Transcript	ENSMUST00000207314.1	protein_coding	-	2/3	-	-	-	-	-	-	-	rs240282711	-	1	-	MGI	-	-	1	A2	-	-	-	-	-	-	-	-	-
.	7:6372274-6372274	A	intron_variant	MODIFIER	Zfp78	ENSMUSG00000055150	Transcript	ENSMUST00000207347.1	protein_coding	-	2/4	-	-	-	-	-	-	-	rs240282711	-	1	-	MGI	-	-	1	P4	-	-	-	-	-	-	-	-	-
.	7:6372274-6372274	A	intron_variant	MODIFIER	Zfp78	ENSMUSG00000055150	Transcript	ENSMUST00000208030.1	protein_coding	-	3/4	-	-	-	-	-	-	-	rs240282711	-	1	-	MGI	-	-	1	A2	-	-	-	-	-	-	-	-	-
.	7:6372274-6372274	A	intron_variant	MODIFIER	Zfp78	ENSMUSG00000055150	Transcript	ENSMUST00000208390.1	protein_coding	-	2/3	-	-	-	-	-	-	-	rs240282711	-	1	-	MGI	-	-	1	A2	-	-	-	-	-	-	-	-	-
.	7:6372274-6372274	A	intron_variant	MODIFIER	Zfp78	ENSMUSG00000055150	Transcript	ENSMUST00000208763.1	protein_coding	-	3/5	-	-	-	-	-	-	-	rs240282711	-	1	cds_end_NF	MGI	-	-	5	-	-	-	-	-	-	-	-	-	-
.	7:6372870-6372870	T	intron_variant	MODIFIER	Zfp78	ENSMUSG00000055150	Transcript	ENSMUST00000086323.10	protein_coding	-	1/2	-	-	-	-	-	-	-	-	-	1	-	MGI	-	-	5	A2	-	-	-	-	-	-	-	-	-
.	7:6372870-6372870	T	intron_variant	MODIFIER	Zfp78	ENSMUSG00000055150	Transcript	ENSMUST00000108559.2	protein_coding	-	1/3	-	-	-	-	-	-	-	-	-	1	-	MGI	-	-	2	P4	-	-	-	-	-	-	-	-	-
.	7:6372870-6372870	T	intron_variant	MODIFIER	Zfp78	ENSMUSG00000055150	Transcript	ENSMUST00000207314.1	protein_coding	-	2/3	-	-	-	-	-	-	-	-	-	1	-	MGI	-	-	1	A2	-	-	-	-	-	-	-	-	-
.	7:6372870-6372870	T	intron_variant	MODIFIER	Zfp78	ENSMUSG00000055150	Transcript	ENSMUST00000207347.1	protein_coding	-	2/4	-	-	-	-	-	-	-	-	-	1	-	MGI	-	-	1	P4	-	-	-	-	-	-	-	-	-
.	7:6372870-6372870	T	intron_variant	MODIFIER	Zfp78	ENSMUSG00000055150	Transcript	ENSMUST00000208030.1	protein_coding	-	3/4	-	-	-	-	-	-	-	-	-	1	-	MGI	-	-	1	A2	-	-	-	-	-	-	-	-	-
.	7:6372870-6372870	T	intron_variant	MODIFIER	Zfp78	ENSMUSG00000055150	Transcript	ENSMUST00000208390.1	protein_coding	-	2/3	-	-	-	-	-	-	-	-	-	1	-	MGI	-	-	1	A2	-	-	-	-	-	-	-	-	-
.	7:6372870-6372870	T	intron_variant	MODIFIER	Zfp78	ENSMUSG00000055150	Transcript	ENSMUST00000208763.1	protein_coding	-	3/5	-	-	-	-	-	-	-	-	-	1	cds_end_NF	MGI	-	-	5	-	-	-	-	-	-	-	-	-	-
.	7:6398503-6398503	T	downstream_gene_variant	MODIFIER	Zfp28	ENSMUSG00000062861	Transcript	ENSMUST00000081022.8	protein_coding	-	-	-	-	-	-	-	-	-	rs49733299	1588	1	-	MGI	-	-	1	P1	-	-	-	-	-	-	-	-	-
.	7:6398503-6398503	T	upstream_gene_variant	MODIFIER	Smim17	ENSMUSG00000093536	Transcript	ENSMUST00000159318.1	processed_transcript	-	-	-	-	-	-	-	-	-	rs49733299	245	1	-	MGI	-	-	5	-	-	-	-	-	-	-	-	-	-
.	7:6398503-6398503	T	upstream_gene_variant	MODIFIER	Gm16306	ENSMUSG00000089780	Transcript	ENSMUST00000160568.1	sense_intronic	-	-	-	-	-	-	-	-	-	rs49733299	551	1	-	MGI	-	-	3	-	-	-	-	-	-	-	-	-	-
.	7:6398503-6398503	T	upstream_gene_variant	MODIFIER	Smim17	ENSMUSG00000093536	Transcript	ENSMUST00000161855.7	protein_coding	-	-	-	-	-	-	-	-	-	rs49733299	212	1	-	MGI	-	-	3	P1	-	-	-	-	-	-	-	-	-
.	7:6398503-6398503	T	downstream_gene_variant	MODIFIER	Zfp28	ENSMUSG00000062861	Transcript	ENSMUST00000207465.1	protein_coding	-	-	-	-	-	-	-	-	-	rs49733299	4730	1	cds_start_NF	MGI	-	-	3	-	-	-	-	-	-	-	-	-	-
.	7:6398503-6398503	T	downstream_gene_variant	MODIFIER	Zfp28	ENSMUSG00000062861	Transcript	ENSMUST00000207809.1	protein_coding	-	-	-	-	-	-	-	-	-	rs49733299	4722	1	cds_start_NF	MGI	-	-	3	-	-	-	-	-	-	-	-	-	-
.	7:6398503-6398503	T	downstream_gene_variant	MODIFIER	Zfp28	ENSMUSG00000062861	Transcript	ENSMUST00000208338.1	protein_coding	-	-	-	-	-	-	-	-	-	rs49733299	4914	1	cds_start_NF	MGI	-	-	5	-	-	-	-	-	-	-	-	-	-
.	7:6398503-6398503	T	downstream_gene_variant	MODIFIER	Zfp28	ENSMUSG00000062861	Transcript	ENSMUST00000208949.1	nonsense_mediated_decay	-	-	-	-	-	-	-	-	-	rs49733299	4374	1	cds_start_NF	MGI	-	-	5	-	-	-	-	-	-	-	-	-	-
.	7:6398503-6398503	T	regulatory_region_variant	MODIFIER	-	-	RegulatoryFeature	ENSMUSR00000239335	-	-	-	-	-	-	-	-	-	-	rs49733299	-	-	-	-	-	-	-	-	-	-	-	-	-	-	-	-	-
.	7:6398824-6398824	A	downstream_gene_variant	MODIFIER	Zfp28	ENSMUSG00000062861	Transcript	ENSMUST00000081022.8	protein_coding	-	-	-	-	-	-	-	-	-	rs212432651	1909	1	-	MGI	-	-	1	P1	-	-	-	-	-	-	-	-	-
.	7:6398824-6398824	A	intron_variant,non_coding_transcript_variant	MODIFIER	Smim17	ENSMUSG00000093536	Transcript	ENSMUST00000159318.1	processed_transcript	-	1/2	-	-	-	-	-	-	-	rs212432651	-	1	-	MGI	-	-	5	-	-	-	-	-	-	-	-	-	-
.	7:6398824-6398824	A	upstream_gene_variant	MODIFIER	Gm16306	ENSMUSG00000089780	Transcript	ENSMUST00000160568.1	sense_intronic	-	-	-	-	-	-	-	-	-	rs212432651	230	1	-	MGI	-	-	3	-	-	-	-	-	-	-	-	-	-
.	7:6398824-6398824	A	intron_variant	MODIFIER	Smim17	ENSMUSG00000093536	Transcript	ENSMUST00000161855.7	protein_coding	-	1/4	-	-	-	-	-	-	-	rs212432651	-	1	-	MGI	-	-	3	P1	-	-	-	-	-	-	-	-	-
.	7:6398824-6398824	A	downstream_gene_variant	MODIFIER	Zfp28	ENSMUSG00000062861	Transcript	ENSMUST00000208949.1	nonsense_mediated_decay	-	-	-	-	-	-	-	-	-	rs212432651	4695	1	cds_start_NF	MGI	-	-	5	-	-	-	-	-	-	-	-	-	-
.	7:6398824-6398824	A	regulatory_region_variant	MODIFIER	-	-	RegulatoryFeature	ENSMUSR00000239335	-	-	-	-	-	-	-	-	-	-	rs212432651	-	-	-	-	-	-	-	-	-	-	-	-	-	-	-	-	-
.	7:6404757-6404757	G	intron_variant,non_coding_transcript_variant	MODIFIER	Smim17	ENSMUSG00000093536	Transcript	ENSMUST00000159318.1	processed_transcript	-	2/2	-	-	-	-	-	-	-	rs229272013	-	1	-	MGI	-	-	5	-	-	-	-	-	-	-	-	-	-
.	7:6404757-6404757	G	downstream_gene_variant	MODIFIER	Gm16307	ENSMUSG00000090179	Transcript	ENSMUST00000161269.1	processed_pseudogene	-	-	-	-	-	-	-	-	-	rs229272013	418	-1	-	MGI	-	-	-	-	-	-	-	-	-	-	-	-	-
.	7:6404757-6404757	G	intron_variant	MODIFIER	Smim17	ENSMUSG00000093536	Transcript	ENSMUST00000161855.7	protein_coding	-	2/4	-	-	-	-	-	-	-	rs229272013	-	1	-	MGI	-	-	3	P1	-	-	-	-	-	-	-	-	-
.	7:6421514-6421514	A	intron_variant,NMD_transcript_variant	MODIFIER	Gm20715	ENSMUSG00000045929	Transcript	ENSMUST00000054781.6	nonsense_mediated_decay	-	1/4	-	-	-	-	-	-	-	rs251385446	-	1	-	MGI	-	-	2	P1	-	-	-	-	-	-	-	-	-
.	7:6421514-6421514	A	intron_variant	MODIFIER	Smim17	ENSMUSG00000093536	Transcript	ENSMUST00000160218.1	protein_coding	-	1/3	-	-	-	-	-	-	-	rs251385446	-	1	-	MGI	-	-	1	P1	-	-	-	-	-	-	-	-	-
.	7:6421514-6421514	A	intron_variant	MODIFIER	Smim17	ENSMUSG00000093536	Transcript	ENSMUST00000161855.7	protein_coding	-	2/4	-	-	-	-	-	-	-	rs251385446	-	1	-	MGI	-	-	3	P1	-	-	-	-	-	-	-	-	-
.	7:24478815-24478815	C	downstream_gene_variant	MODIFIER	Plaur	ENSMUSG00000046223	Transcript	ENSMUST00000002284.10	protein_coding	-	-	-	-	-	-	-	-	-	rs249197190	2848	1	-	MGI	-	-	1	P1	-	-	-	-	-	-	-	-	-
.	7:24478815-24478815	C	upstream_gene_variant	MODIFIER	Cadm4	ENSMUSG00000054793	Transcript	ENSMUST00000068023.7	protein_coding	-	-	-	-	-	-	-	-	-	rs249197190	3208	1	-	MGI	-	-	1	P1	-	-	-	-	-	-	-	-	-
.	7:24478815-24478815	C	downstream_gene_variant	MODIFIER	Plaur	ENSMUSG00000046223	Transcript	ENSMUST00000206514.1	nonsense_mediated_decay	-	-	-	-	-	-	-	-	-	rs249197190	3100	1	-	MGI	-	-	1	-	-	-	-	-	-	-	-	-	-
.	7:24478815-24478815	C	downstream_gene_variant	MODIFIER	Plaur	ENSMUSG00000046223	Transcript	ENSMUST00000206636.1	retained_intron	-	-	-	-	-	-	-	-	-	rs249197190	2847	1	-	MGI	-	-	2	-	-	-	-	-	-	-	-	-	-
.	7:31013801-31013801	G	intergenic_variant	MODIFIER	-	-	-	-	-	-	-	-	-	-	-	-	-	-	rs222518169	-	-	-	-	-	-	-	-	-	-	-	-	-	-	-	-	-
.	7:33565705-33565705	A	upstream_gene_variant	MODIFIER	Gm12771	ENSMUSG00000081155	Transcript	ENSMUST00000120246.1	processed_pseudogene	-	-	-	-	-	-	-	-	-	-	2451	1	-	MGI	-	-	-	-	-	-	-	-	-	-	-	-	-
.	7:33565705-33565705	A	downstream_gene_variant	MODIFIER	Gm12770	ENSMUSG00000083568	Transcript	ENSMUST00000121734.1	processed_pseudogene	-	-	-	-	-	-	-	-	-	-	1548	-1	-	MGI	-	-	-	-	-	-	-	-	-	-	-	-	-
.	7:33581116-33581116	G	intergenic_variant	MODIFIER	-	-	-	-	-	-	-	-	-	-	-	-	-	-	-	-	-	-	-	-	-	-	-	-	-	-	-	-	-	-	-	-
.	7:33622348-33622348	A	downstream_gene_variant	MODIFIER	Scgb2b23-ps	ENSMUSG00000083896	Transcript	ENSMUST00000122094.1	transcribed_unprocessed_pseudogene	-	-	-	-	-	-	-	-	-	-	2963	-1	-	MGI	-	-	-	-	-	-	-	-	-	-	-	-	-
.	7:33622348-33622348	A	downstream_gene_variant	MODIFIER	Scgb2b23-ps	ENSMUSG00000083896	Transcript	ENSMUST00000167012.7	processed_transcript	-	-	-	-	-	-	-	-	-	-	2797	-1	-	MGI	-	-	1	-	-	-	-	-	-	-	-	-	-
.	7:33791609-33791609	A	downstream_gene_variant	MODIFIER	Gm28614	ENSMUSG00000101183	Transcript	ENSMUST00000186483.1	unprocessed_pseudogene	-	-	-	-	-	-	-	-	-	rs227757244	3701	-1	-	MGI	-	-	-	-	-	-	-	-	-	-	-	-	-
.	7:33793447-33793447	C	downstream_gene_variant	MODIFIER	Gm28614	ENSMUSG00000101183	Transcript	ENSMUST00000186483.1	unprocessed_pseudogene	-	-	-	-	-	-	-	-	-	rs32471978	1863	-1	-	MGI	-	-	-	-	-	-	-	-	-	-	-	-	-
.	7:33874559-33874559	A	upstream_gene_variant	MODIFIER	Gm12757	ENSMUSG00000081317	Transcript	ENSMUST00000119465.1	processed_pseudogene	-	-	-	-	-	-	-	-	-	rs221958513	4736	1	-	MGI	-	-	-	-	-	-	-	-	-	-	-	-	-
.	7:33911878-33911878	A	intergenic_variant	MODIFIER	-	-	-	-	-	-	-	-	-	-	-	-	-	-	rs249909597	-	-	-	-	-	-	-	-	-	-	-	-	-	-	-	-	-
.	7:33911908-33911908	T	intergenic_variant	MODIFIER	-	-	-	-	-	-	-	-	-	-	-	-	-	-	rs31811862	-	-	-	-	-	-	-	-	-	-	-	-	-	-	-	-	-
.	7:33911909-33911909	C	intergenic_variant	MODIFIER	-	-	-	-	-	-	-	-	-	-	-	-	-	-	rs236108351	-	-	-	-	-	-	-	-	-	-	-	-	-	-	-	-	-
.	7:40372218-40372218	G	downstream_gene_variant	MODIFIER	Gm28807	ENSMUSG00000100650	Transcript	ENSMUST00000187799.1	lincRNA	-	-	-	-	-	-	-	-	-	rs252916628	1084	-1	-	MGI	-	-	2	-	-	-	-	-	-	-	-	-	-
.	7:40372267-40372267	G	downstream_gene_variant	MODIFIER	Gm28807	ENSMUSG00000100650	Transcript	ENSMUST00000187799.1	lincRNA	-	-	-	-	-	-	-	-	-	rs46820023	1035	-1	-	MGI	-	-	2	-	-	-	-	-	-	-	-	-	-
.	7:40403572-40403572	G	intron_variant,non_coding_transcript_variant	MODIFIER	Gm28807	ENSMUSG00000100650	Transcript	ENSMUST00000187799.1	lincRNA	-	2/2	-	-	-	-	-	-	-	rs47285170	-	-1	-	MGI	-	-	2	-	-	-	-	-	-	-	-	-	-
.	7:40403579-40403579	G	intron_variant,non_coding_transcript_variant	MODIFIER	Gm28807	ENSMUSG00000100650	Transcript	ENSMUST00000187799.1	lincRNA	-	2/2	-	-	-	-	-	-	-	rs218878505	-	-1	-	MGI	-	-	2	-	-	-	-	-	-	-	-	-	-
.	7:40403582-40403582	G	intron_variant,non_coding_transcript_variant	MODIFIER	Gm28807	ENSMUSG00000100650	Transcript	ENSMUST00000187799.1	lincRNA	-	2/2	-	-	-	-	-	-	-	rs232904655	-	-1	-	MGI	-	-	2	-	-	-	-	-	-	-	-	-	-
.	7:40408806-40408806	A	intron_variant,non_coding_transcript_variant	MODIFIER	Gm28807	ENSMUSG00000100650	Transcript	ENSMUST00000187799.1	lincRNA	-	2/2	-	-	-	-	-	-	-	rs244254993	-	-1	-	MGI	-	-	2	-	-	-	-	-	-	-	-	-	-
.	7:40408841-40408841	C	intron_variant,non_coding_transcript_variant	MODIFIER	Gm28807	ENSMUSG00000100650	Transcript	ENSMUST00000187799.1	lincRNA	-	2/2	-	-	-	-	-	-	-	rs241893131	-	-1	-	MGI	-	-	2	-	-	-	-	-	-	-	-	-	-
.	7:40410599-40410599	T	intron_variant,non_coding_transcript_variant	MODIFIER	Gm28807	ENSMUSG00000100650	Transcript	ENSMUST00000187799.1	lincRNA	-	2/2	-	-	-	-	-	-	-	rs237723045	-	-1	-	MGI	-	-	2	-	-	-	-	-	-	-	-	-	-
.	7:40410612-40410612	A	intron_variant,non_coding_transcript_variant	MODIFIER	Gm28807	ENSMUSG00000100650	Transcript	ENSMUST00000187799.1	lincRNA	-	2/2	-	-	-	-	-	-	-	rs249406871	-	-1	-	MGI	-	-	2	-	-	-	-	-	-	-	-	-	-
.	7:40431327-40431327	A	intron_variant,non_coding_transcript_variant	MODIFIER	Gm28807	ENSMUSG00000100650	Transcript	ENSMUST00000187799.1	lincRNA	-	2/2	-	-	-	-	-	-	-	rs245361684	-	-1	-	MGI	-	-	2	-	-	-	-	-	-	-	-	-	-
.	7:40446715-40446715	A	intron_variant,non_coding_transcript_variant	MODIFIER	Gm28807	ENSMUSG00000100650	Transcript	ENSMUST00000187799.1	lincRNA	-	2/2	-	-	-	-	-	-	-	rs47286192	-	-1	-	MGI	-	-	2	-	-	-	-	-	-	-	-	-	-
.	7:40447040-40447040	C	intron_variant,non_coding_transcript_variant	MODIFIER	Gm28807	ENSMUSG00000100650	Transcript	ENSMUST00000187799.1	lincRNA	-	2/2	-	-	-	-	-	-	-	rs50671938	-	-1	-	MGI	-	-	2	-	-	-	-	-	-	-	-	-	-
.	7:40447050-40447050	T	intron_variant,non_coding_transcript_variant	MODIFIER	Gm28807	ENSMUSG00000100650	Transcript	ENSMUST00000187799.1	lincRNA	-	2/2	-	-	-	-	-	-	-	rs48883276	-	-1	-	MGI	-	-	2	-	-	-	-	-	-	-	-	-	-
.	7:40447069-40447069	A	intron_variant,non_coding_transcript_variant	MODIFIER	Gm28807	ENSMUSG00000100650	Transcript	ENSMUST00000187799.1	lincRNA	-	2/2	-	-	-	-	-	-	-	rs46164926	-	-1	-	MGI	-	-	2	-	-	-	-	-	-	-	-	-	-
.	7:43486565-43486565	T	intron_variant	MODIFIER	Iglon5	ENSMUSG00000013367	Transcript	ENSMUST00000107974.2	protein_coding	-	1/7	-	-	-	-	-	-	-	rs265441267	-	-1	-	MGI	-	-	1	P1	-	-	-	-	-	-	-	-	-
.	7:43489139-43489139	C	downstream_gene_variant	MODIFIER	4931406B18Rik	ENSMUSG00000013353	Transcript	ENSMUST00000013497.7	protein_coding	-	-	-	-	-	-	-	-	-	-	2905	-1	-	MGI	-	-	1	P2	-	-	-	-	-	-	-	-	-
.	7:43489139-43489139	C	intron_variant	MODIFIER	Iglon5	ENSMUSG00000013367	Transcript	ENSMUST00000107974.2	protein_coding	-	1/7	-	-	-	-	-	-	-	-	-	-1	-	MGI	-	-	1	P1	-	-	-	-	-	-	-	-	-
.	7:43489139-43489139	C	downstream_gene_variant	MODIFIER	4931406B18Rik	ENSMUSG00000013353	Transcript	ENSMUST00000168213.7	nonsense_mediated_decay	-	-	-	-	-	-	-	-	-	-	4713	-1	-	MGI	-	-	1	-	-	-	-	-	-	-	-	-	-
.	7:43489139-43489139	C	regulatory_region_variant	MODIFIER	-	-	RegulatoryFeature	ENSMUSR00000444055	-	-	-	-	-	-	-	-	-	-	-	-	-	-	-	-	-	-	-	-	-	-	-	-	-	-	-	-
.	7:44513502-44513502	T	intron_variant	MODIFIER	Mybpc2	ENSMUSG00000038670	Transcript	ENSMUST00000165208.3	protein_coding	-	13/27	-	-	-	-	-	-	-	-	-	-1	-	MGI	-	-	1	P1	-	-	-	-	-	-	-	-	preweaning_lethality__complete_penetrance+IMPC+ENSMUSG00000038670
.	7:44513502-44513502	T	upstream_gene_variant	MODIFIER	Mybpc2	ENSMUSG00000038670	Transcript	ENSMUST00000207516.1	protein_coding	-	-	-	-	-	-	-	-	-	-	4424	-1	cds_start_NF,cds_end_NF	MGI	-	-	5	-	-	-	-	-	-	-	-	-	preweaning_lethality__complete_penetrance+IMPC+ENSMUSG00000038670
.	7:44513638-44513638	G	intron_variant	MODIFIER	Mybpc2	ENSMUSG00000038670	Transcript	ENSMUST00000165208.3	protein_coding	-	13/27	-	-	-	-	-	-	-	rs50776351	-	-1	-	MGI	-	-	1	P1	-	-	-	-	-	-	-	-	-
.	7:44513638-44513638	G	upstream_gene_variant	MODIFIER	Mybpc2	ENSMUSG00000038670	Transcript	ENSMUST00000207516.1	protein_coding	-	-	-	-	-	-	-	-	-	rs50776351	4560	-1	cds_start_NF,cds_end_NF	MGI	-	-	5	-	-	-	-	-	-	-	-	-	-
.	7:44518049-44518049	T	intron_variant	MODIFIER	Mybpc2	ENSMUSG00000038670	Transcript	ENSMUST00000165208.3	protein_coding	-	7/27	-	-	-	-	-	-	-	rs32176040	-	-1	-	MGI	-	-	1	P1	-	-	-	-	-	-	-	-	-
.	7:44518085-44518085	A	intron_variant	MODIFIER	Mybpc2	ENSMUSG00000038670	Transcript	ENSMUST00000165208.3	protein_coding	-	7/27	-	-	-	-	-	-	-	rs31773046	-	-1	-	MGI	-	-	1	P1	-	-	-	-	-	-	-	-	-
.	7:48194726-48194726	T	downstream_gene_variant	MODIFIER	Mrgprb4	ENSMUSG00000070550	Transcript	ENSMUST00000094388.2	protein_coding	-	-	-	-	-	-	-	-	-	rs215842914	3344	-1	-	MGI	-	-	-	P1	-	-	-	-	-	-	-	-	-
.	7:50862825-50862825	G	intron_variant	MODIFIER	Nell1	ENSMUSG00000055409	Transcript	ENSMUST00000081872.12	protein_coding	-	19/19	-	-	-	-	-	-	-	rs230457749	-	1	-	MGI	-	-	1	P1	-	-	-	-	-	-	-	-	abnormal_axial_skeleton_morphology+MGI+ENSMUSG00000055409,abnormal_bone_mineralization+MGI+ENSMUSG00000055409,abnormal_cervical_vertebrae_morphology+MGI+ENSMUSG00000055409,abnormal_intervertebral_disk_development+MGI+ENSMUSG00000055409,abnormal_intervertebral_disk_morphology+MGI+ENSMUSG00000055409,abnormal_neurocranium_morphology+MGI+ENSMUSG00000055409,abnormal_reflex+MGI+ENSMUSG00000055409,abnormal_spine_curvature+MGI+ENSMUSG00000055409,abnormal_vertebrae_development+MGI+ENSMUSG00000055409,decreased_bone_mineral_density+MGI+ENSMUSG00000055409,decreased_bone_ossification+MGI+ENSMUSG00000055409,enlarged_frontal_bone+MGI+ENSMUSG00000055409,enlarged_interparietal_bone+MGI+ENSMUSG00000055409,enlarged_nasal_bone+MGI+ENSMUSG00000055409,enlarged_parietal_bone+MGI+ENSMUSG00000055409,megacephaly+MGI+ENSMUSG00000055409,perinatal_lethality__complete_penetrance+MGI+ENSMUSG00000055409,prenatal_lethality__complete_penetrance+MGI+ENSMUSG00000055409,prenatal_lethality__incomplete_penetrance+MGI+ENSMUSG00000055409,preweaning_lethality__complete_penetrance+MGI+ENSMUSG00000055409,respiratory_failure+MGI+ENSMUSG00000055409,thin_frontal_bone+MGI+ENSMUSG00000055409,thin_interparietal_bone+MGI+ENSMUSG00000055409,thin_parietal_bone+MGI+ENSMUSG00000055409
.	7:50862825-50862825	G	intron_variant	MODIFIER	Nell1	ENSMUSG00000055409	Transcript	ENSMUST00000107603.1	protein_coding	-	18/18	-	-	-	-	-	-	-	rs230457749	-	1	-	MGI	-	-	5	-	-	-	-	-	-	-	-	-	abnormal_axial_skeleton_morphology+MGI+ENSMUSG00000055409,abnormal_bone_mineralization+MGI+ENSMUSG00000055409,abnormal_cervical_vertebrae_morphology+MGI+ENSMUSG00000055409,abnormal_intervertebral_disk_development+MGI+ENSMUSG00000055409,abnormal_intervertebral_disk_morphology+MGI+ENSMUSG00000055409,abnormal_neurocranium_morphology+MGI+ENSMUSG00000055409,abnormal_reflex+MGI+ENSMUSG00000055409,abnormal_spine_curvature+MGI+ENSMUSG00000055409,abnormal_vertebrae_development+MGI+ENSMUSG00000055409,decreased_bone_mineral_density+MGI+ENSMUSG00000055409,decreased_bone_ossification+MGI+ENSMUSG00000055409,enlarged_frontal_bone+MGI+ENSMUSG00000055409,enlarged_interparietal_bone+MGI+ENSMUSG00000055409,enlarged_nasal_bone+MGI+ENSMUSG00000055409,enlarged_parietal_bone+MGI+ENSMUSG00000055409,megacephaly+MGI+ENSMUSG00000055409,perinatal_lethality__complete_penetrance+MGI+ENSMUSG00000055409,prenatal_lethality__complete_penetrance+MGI+ENSMUSG00000055409,prenatal_lethality__incomplete_penetrance+MGI+ENSMUSG00000055409,preweaning_lethality__complete_penetrance+MGI+ENSMUSG00000055409,respiratory_failure+MGI+ENSMUSG00000055409,thin_frontal_bone+MGI+ENSMUSG00000055409,thin_interparietal_bone+MGI+ENSMUSG00000055409,thin_parietal_bone+MGI+ENSMUSG00000055409
.	7:50864899-50864899	G	3_prime_UTR_variant	MODIFIER	Nell1	ENSMUSG00000055409	Transcript	ENSMUST00000081872.12	protein_coding	20/20	-	-	-	4908	-	-	-	-	rs235001661	-	1	-	MGI	-	-	1	P1	-	-	-	-	-	-	-	-	-
.	7:50864899-50864899	G	downstream_gene_variant	MODIFIER	Nell1	ENSMUSG00000055409	Transcript	ENSMUST00000107603.1	protein_coding	-	-	-	-	-	-	-	-	-	rs235001661	1541	1	-	MGI	-	-	5	-	-	-	-	-	-	-	-	-	-
.	7:50890270-50890270	G	intergenic_variant	MODIFIER	-	-	-	-	-	-	-	-	-	-	-	-	-	-	rs231525800	-	-	-	-	-	-	-	-	-	-	-	-	-	-	-	-	-
.	7:66721040-66721040	T	downstream_gene_variant	MODIFIER	Lins1	ENSMUSG00000053091	Transcript	ENSMUST00000130161.8	nonsense_mediated_decay	-	-	-	-	-	-	-	-	-	rs31957938	3784	1	-	MGI	-	-	1	-	-	-	-	-	-	-	-	-	-
.	7:66721040-66721040	T	downstream_gene_variant	MODIFIER	Lins1	ENSMUSG00000053091	Transcript	ENSMUST00000132181.1	retained_intron	-	-	-	-	-	-	-	-	-	rs31957938	3786	1	-	MGI	-	-	1	-	-	-	-	-	-	-	-	-	-
.	7:66721040-66721040	T	upstream_gene_variant	MODIFIER	Gm45098	ENSMUSG00000109133	Transcript	ENSMUST00000207179.1	TEC	-	-	-	-	-	-	-	-	-	rs31957938	2079	1	-	MGI	-	-	-	-	-	-	-	-	-	-	-	-	-
.	7:67165582-67165582	T	intergenic_variant	MODIFIER	-	-	-	-	-	-	-	-	-	-	-	-	-	-	rs46718637	-	-	-	-	-	-	-	-	-	-	-	-	-	-	-	-	-
.	7:67166089-67166089	A	intergenic_variant	MODIFIER	-	-	-	-	-	-	-	-	-	-	-	-	-	-	rs215106686	-	-	-	-	-	-	-	-	-	-	-	-	-	-	-	-	-
.	7:67167194-67167194	G	intergenic_variant	MODIFIER	-	-	-	-	-	-	-	-	-	-	-	-	-	-	rs48510824	-	-	-	-	-	-	-	-	-	-	-	-	-	-	-	-	-
.	7:67167451-67167451	T	intergenic_variant	MODIFIER	-	-	-	-	-	-	-	-	-	-	-	-	-	-	rs51811199	-	-	-	-	-	-	-	-	-	-	-	-	-	-	-	-	-
.	7:67168209-67168209	G	regulatory_region_variant	MODIFIER	-	-	RegulatoryFeature	ENSMUSR00000716964	-	-	-	-	-	-	-	-	-	-	rs47395355	-	-	-	-	-	-	-	-	-	-	-	-	-	-	-	-	-
.	7:67168209-67168209	G	intergenic_variant	MODIFIER	-	-	-	-	-	-	-	-	-	-	-	-	-	-	rs47395355	-	-	-	-	-	-	-	-	-	-	-	-	-	-	-	-	-
.	7:67169179-67169179	G	regulatory_region_variant	MODIFIER	-	-	RegulatoryFeature	ENSMUSR00000445313	-	-	-	-	-	-	-	-	-	-	rs221222559	-	-	-	-	-	-	-	-	-	-	-	-	-	-	-	-	-
.	7:67169179-67169179	G	intergenic_variant	MODIFIER	-	-	-	-	-	-	-	-	-	-	-	-	-	-	rs221222559	-	-	-	-	-	-	-	-	-	-	-	-	-	-	-	-	-
.	7:67169200-67169200	T	regulatory_region_variant	MODIFIER	-	-	RegulatoryFeature	ENSMUSR00000445313	-	-	-	-	-	-	-	-	-	-	rs46823695	-	-	-	-	-	-	-	-	-	-	-	-	-	-	-	-	-
.	7:67169200-67169200	T	intergenic_variant	MODIFIER	-	-	-	-	-	-	-	-	-	-	-	-	-	-	rs46823695	-	-	-	-	-	-	-	-	-	-	-	-	-	-	-	-	-
.	7:67174373-67174373	T	intergenic_variant	MODIFIER	-	-	-	-	-	-	-	-	-	-	-	-	-	-	rs31935289	-	-	-	-	-	-	-	-	-	-	-	-	-	-	-	-	-
.	7:67188765-67188765	T	intergenic_variant	MODIFIER	-	-	-	-	-	-	-	-	-	-	-	-	-	-	-	-	-	-	-	-	-	-	-	-	-	-	-	-	-	-	-	-
.	7:73614349-73614349	A	intron_variant,non_coding_transcript_variant	MODIFIER	Gm44734	ENSMUSG00000108724	Transcript	ENSMUST00000206025.1	lincRNA	-	1/1	-	-	-	-	-	-	-	rs260046198	-	1	-	MGI	-	-	5	-	-	-	-	-	-	-	-	-	-
.	7:73614349-73614349	A	regulatory_region_variant	MODIFIER	-	-	RegulatoryFeature	ENSMUSR00000245289	-	-	-	-	-	-	-	-	-	-	rs260046198	-	-	-	-	-	-	-	-	-	-	-	-	-	-	-	-	-
.	7:73614562-73614562	T	non_coding_transcript_exon_variant	MODIFIER	Gm44734	ENSMUSG00000108724	Transcript	ENSMUST00000206025.1	lincRNA	2/2	-	-	-	174	-	-	-	-	rs46926828	-	1	-	MGI	-	-	5	-	-	-	-	-	-	-	-	-	-
.	7:73614562-73614562	T	regulatory_region_variant	MODIFIER	-	-	RegulatoryFeature	ENSMUSR00000245289	-	-	-	-	-	-	-	-	-	-	rs46926828	-	-	-	-	-	-	-	-	-	-	-	-	-	-	-	-	-
.	7:73765693-73765693	C	intron_variant	MODIFIER	Fam174b	ENSMUSG00000078670	Transcript	ENSMUST00000107456.3	protein_coding	-	1/2	-	-	-	-	-	-	-	rs249379140	-	1	-	MGI	-	-	1	P1	-	-	-	-	-	-	-	-	-
.	7:73765693-73765693	C	upstream_gene_variant	MODIFIER	Fam174b	ENSMUSG00000078670	Transcript	ENSMUST00000205946.1	protein_coding	-	-	-	-	-	-	-	-	-	rs249379140	179	1	cds_start_NF	MGI	-	-	3	-	-	-	-	-	-	-	-	-	-
.	7:73765693-73765693	C	upstream_gene_variant	MODIFIER	Fam174b	ENSMUSG00000078670	Transcript	ENSMUST00000206337.1	retained_intron	-	-	-	-	-	-	-	-	-	rs249379140	243	1	-	MGI	-	-	5	-	-	-	-	-	-	-	-	-	-
.	7:73765693-73765693	C	regulatory_region_variant	MODIFIER	-	-	RegulatoryFeature	ENSMUSR00000245319	-	-	-	-	-	-	-	-	-	-	rs249379140	-	-	-	-	-	-	-	-	-	-	-	-	-	-	-	-	-
.	7:73780279-73780279	T	downstream_gene_variant	MODIFIER	Fam174b	ENSMUSG00000078670	Transcript	ENSMUST00000107456.3	protein_coding	-	-	-	-	-	-	-	-	-	rs252197357	3360	1	-	MGI	-	-	1	P1	-	-	-	-	-	-	-	-	-
.	7:73780279-73780279	T	downstream_gene_variant	MODIFIER	Gm10619	ENSMUSG00000074067	Transcript	ENSMUST00000186073.6	lincRNA	-	-	-	-	-	-	-	-	-	rs252197357	1150	-1	-	MGI	-	-	1	-	-	-	-	-	-	-	-	-	-
.	7:73780279-73780279	T	downstream_gene_variant	MODIFIER	Fam174b	ENSMUSG00000078670	Transcript	ENSMUST00000206337.1	retained_intron	-	-	-	-	-	-	-	-	-	rs252197357	4261	1	-	MGI	-	-	5	-	-	-	-	-	-	-	-	-	-
.	7:76032829-76032829	T	intergenic_variant	MODIFIER	-	-	-	-	-	-	-	-	-	-	-	-	-	-	-	-	-	-	-	-	-	-	-	-	-	-	-	-	-	-	-	-
.	7:83069761-83069761	T	intron_variant,non_coding_transcript_variant	MODIFIER	A530021J07Rik	ENSMUSG00000053528	Transcript	ENSMUST00000208611.1	lincRNA	-	1/3	-	-	-	-	-	-	-	rs242493371	-	1	-	MGI	-	-	5	-	-	-	-	-	-	-	-	-	-
.	7:84153238-84153238	T	upstream_gene_variant	MODIFIER	Abhd17c	ENSMUSG00000038459	Transcript	ENSMUST00000117085.1	protein_coding	-	-	-	-	-	-	-	-	-	-	1345	-1	-	MGI	-	-	1	P1	-	-	-	-	-	-	-	-	-
.	7:84153238-84153238	T	intron_variant,non_coding_transcript_variant	MODIFIER	Gm26708	ENSMUSG00000097016	Transcript	ENSMUST00000180424.2	bidirectional_promoter_lncRNA	-	2/3	-	-	-	-	-	-	-	-	-	1	-	MGI	-	-	1	-	-	-	-	-	-	-	-	-	-
.	7:84153238-84153238	T	intron_variant,non_coding_transcript_variant	MODIFIER	Gm26708	ENSMUSG00000097016	Transcript	ENSMUST00000208101.1	bidirectional_promoter_lncRNA	-	2/2	-	-	-	-	-	-	-	-	-	1	-	MGI	-	-	3	-	-	-	-	-	-	-	-	-	-
.	7:84153238-84153238	T	intron_variant,non_coding_transcript_variant	MODIFIER	Gm26708	ENSMUSG00000097016	Transcript	ENSMUST00000208236.1	bidirectional_promoter_lncRNA	-	2/4	-	-	-	-	-	-	-	-	-	1	-	MGI	-	-	5	-	-	-	-	-	-	-	-	-	-
.	7:84153238-84153238	T	upstream_gene_variant	MODIFIER	Abhd17c	ENSMUSG00000038459	Transcript	ENSMUST00000208271.1	retained_intron	-	-	-	-	-	-	-	-	-	-	1568	-1	-	MGI	-	-	-	-	-	-	-	-	-	-	-	-	-
.	7:84631186-84631186	A	intron_variant	MODIFIER	Zfand6	ENSMUSG00000030629	Transcript	ENSMUST00000069537.2	protein_coding	-	5/7	-	-	-	-	-	-	-	rs216542159	-	-1	-	MGI	-	-	1	P1	-	-	-	-	-	-	-	-	-
.	7:84631186-84631186	A	intron_variant	MODIFIER	Zfand6	ENSMUSG00000030629	Transcript	ENSMUST00000178385.8	protein_coding	-	4/6	-	-	-	-	-	-	-	rs216542159	-	-1	-	MGI	-	-	1	P1	-	-	-	-	-	-	-	-	-
.	7:84631186-84631186	A	intron_variant	MODIFIER	Zfand6	ENSMUSG00000030629	Transcript	ENSMUST00000207865.1	protein_coding	-	5/7	-	-	-	-	-	-	-	rs216542159	-	-1	cds_end_NF	MGI	-	-	5	-	-	-	-	-	-	-	-	-	-
.	7:84631186-84631186	A	downstream_gene_variant	MODIFIER	Zfand6	ENSMUSG00000030629	Transcript	ENSMUST00000207975.1	protein_coding	-	-	-	-	-	-	-	-	-	rs216542159	2796	-1	cds_end_NF	MGI	-	-	5	-	-	-	-	-	-	-	-	-	-
.	7:84631186-84631186	A	intron_variant,non_coding_transcript_variant	MODIFIER	Zfand6	ENSMUSG00000030629	Transcript	ENSMUST00000208519.1	retained_intron	-	4/4	-	-	-	-	-	-	-	rs216542159	-	-1	-	MGI	-	-	3	-	-	-	-	-	-	-	-	-	-
.	7:84631186-84631186	A	intron_variant	MODIFIER	Zfand6	ENSMUSG00000030629	Transcript	ENSMUST00000208782.1	protein_coding	-	4/6	-	-	-	-	-	-	-	rs216542159	-	-1	cds_end_NF	MGI	-	-	3	-	-	-	-	-	-	-	-	-	-
.	7:84631186-84631186	A	downstream_gene_variant	MODIFIER	Zfand6	ENSMUSG00000030629	Transcript	ENSMUST00000208831.1	processed_transcript	-	-	-	-	-	-	-	-	-	rs216542159	2719	-1	-	MGI	-	-	1	-	-	-	-	-	-	-	-	-	-
.	7:84631186-84631186	A	intron_variant	MODIFIER	Zfand6	ENSMUSG00000030629	Transcript	ENSMUST00000209117.1	protein_coding	-	4/6	-	-	-	-	-	-	-	rs216542159	-	-1	-	MGI	-	-	1	P1	-	-	-	-	-	-	-	-	-
.	7:84631186-84631186	A	intron_variant	MODIFIER	Zfand6	ENSMUSG00000030629	Transcript	ENSMUST00000209165.1	protein_coding	-	5/7	-	-	-	-	-	-	-	rs216542159	-	-1	cds_end_NF	MGI	-	-	5	-	-	-	-	-	-	-	-	-	-
.	7:84696716-84696716	G	intron_variant,non_coding_transcript_variant	MODIFIER	2610206C17Rik	ENSMUSG00000085236	Transcript	ENSMUST00000129059.2	antisense	-	1/4	-	-	-	-	-	-	-	-	-	1	-	MGI	-	-	2	-	-	-	-	-	-	-	-	-	-
.	7:84707676-84707676	A	intron_variant,non_coding_transcript_variant	MODIFIER	2610206C17Rik	ENSMUSG00000085236	Transcript	ENSMUST00000129059.2	antisense	-	1/4	-	-	-	-	-	-	-	-	-	1	-	MGI	-	-	2	-	-	-	-	-	-	-	-	-	-
.	7:84707682-84707682	T	intron_variant,non_coding_transcript_variant	MODIFIER	2610206C17Rik	ENSMUSG00000085236	Transcript	ENSMUST00000129059.2	antisense	-	1/4	-	-	-	-	-	-	-	-	-	1	-	MGI	-	-	2	-	-	-	-	-	-	-	-	-	-
.	7:84712955-84712955	A	intron_variant,non_coding_transcript_variant	MODIFIER	2610206C17Rik	ENSMUSG00000085236	Transcript	ENSMUST00000129059.2	antisense	-	1/4	-	-	-	-	-	-	-	-	-	1	-	MGI	-	-	2	-	-	-	-	-	-	-	-	-	-
.	7:84783812-84783812	A	downstream_gene_variant	MODIFIER	2610206C17Rik	ENSMUSG00000085236	Transcript	ENSMUST00000207313.1	antisense	-	-	-	-	-	-	-	-	-	-	4759	1	-	MGI	-	-	5	-	-	-	-	-	-	-	-	-	-
.	7:84810699-84810699	A	non_coding_transcript_exon_variant	MODIFIER	Vmn2r-ps62	ENSMUSG00000092217	Transcript	ENSMUST00000174119.2	unprocessed_pseudogene	2/2	-	-	-	266	-	-	-	-	rs256105865	-	-1	-	MGI	-	-	-	-	-	-	-	-	-	-	-	-	-
.	7:84823243-84823243	A	intergenic_variant	MODIFIER	-	-	-	-	-	-	-	-	-	-	-	-	-	-	-	-	-	-	-	-	-	-	-	-	-	-	-	-	-	-	-	-
.	7:84861060-84861060	A	downstream_gene_variant	MODIFIER	Olfr291	ENSMUSG00000070460	Transcript	ENSMUST00000211582.1	protein_coding	-	-	-	-	-	-	-	-	-	-	3742	1	-	MGI	-	-	2	P2	-	-	-	-	-	-	-	-	-
.	7:84861060-84861060	A	downstream_gene_variant	MODIFIER	Olfr291	ENSMUSG00000070460	Transcript	ENSMUST00000217039.2	protein_coding	-	-	-	-	-	-	-	-	-	-	1448	1	-	MGI	-	-	2	A2	-	-	-	-	-	-	-	-	-
.	7:84911340-84911340	G	upstream_gene_variant	MODIFIER	Olfr290	ENSMUSG00000116179	Transcript	ENSMUST00000073468.4	protein_coding	-	-	-	-	-	-	-	-	-	-	4441	1	-	MGI	-	-	-	P1	-	-	-	-	-	-	-	-	-
.	7:84911340-84911340	G	upstream_gene_variant	MODIFIER	Olfr290	ENSMUSG00000070459	Transcript	ENSMUST00000214501.2	protein_coding	-	-	-	-	-	-	-	-	-	-	1749	1	-	MGI	-	-	5	P1	-	-	-	-	-	-	-	-	-
.	7:84911340-84911340	G	upstream_gene_variant	MODIFIER	Olfr290	ENSMUSG00000070459	Transcript	ENSMUST00000216184.1	nonsense_mediated_decay	-	-	-	-	-	-	-	-	-	-	1735	1	-	MGI	-	-	5	-	-	-	-	-	-	-	-	-	-
.	7:84911340-84911340	G	upstream_gene_variant	MODIFIER	Olfr290	ENSMUSG00000070459	Transcript	ENSMUST00000216367.1	protein_coding	-	-	-	-	-	-	-	-	-	-	1735	1	-	MGI	-	-	5	P1	-	-	-	-	-	-	-	-	-
.	7:84911342-84911342	T	upstream_gene_variant	MODIFIER	Olfr290	ENSMUSG00000116179	Transcript	ENSMUST00000073468.4	protein_coding	-	-	-	-	-	-	-	-	-	-	4439	1	-	MGI	-	-	-	P1	-	-	-	-	-	-	-	-	-
.	7:84911342-84911342	T	upstream_gene_variant	MODIFIER	Olfr290	ENSMUSG00000070459	Transcript	ENSMUST00000214501.2	protein_coding	-	-	-	-	-	-	-	-	-	-	1747	1	-	MGI	-	-	5	P1	-	-	-	-	-	-	-	-	-
.	7:84911342-84911342	T	upstream_gene_variant	MODIFIER	Olfr290	ENSMUSG00000070459	Transcript	ENSMUST00000216184.1	nonsense_mediated_decay	-	-	-	-	-	-	-	-	-	-	1733	1	-	MGI	-	-	5	-	-	-	-	-	-	-	-	-	-
.	7:84911342-84911342	T	upstream_gene_variant	MODIFIER	Olfr290	ENSMUSG00000070459	Transcript	ENSMUST00000216367.1	protein_coding	-	-	-	-	-	-	-	-	-	-	1733	1	-	MGI	-	-	5	P1	-	-	-	-	-	-	-	-	-
.	7:84924868-84924868	C	upstream_gene_variant	MODIFIER	Gm18560	ENSMUSG00000092214	Transcript	ENSMUST00000173463.1	processed_pseudogene	-	-	-	-	-	-	-	-	-	rs223870125	4367	-1	-	MGI	-	-	-	-	-	-	-	-	-	-	-	-	-
.	7:84924868-84924868	C	downstream_gene_variant	MODIFIER	Olfr290	ENSMUSG00000070459	Transcript	ENSMUST00000214501.2	protein_coding	-	-	-	-	-	-	-	-	-	rs223870125	4007	1	-	MGI	-	-	5	P1	-	-	-	-	-	-	-	-	-
.	7:84924868-84924868	C	downstream_gene_variant	MODIFIER	Olfr290	ENSMUSG00000070459	Transcript	ENSMUST00000216184.1	nonsense_mediated_decay	-	-	-	-	-	-	-	-	-	rs223870125	4007	1	-	MGI	-	-	5	-	-	-	-	-	-	-	-	-	-
.	7:84924868-84924868	C	downstream_gene_variant	MODIFIER	Olfr290	ENSMUSG00000070459	Transcript	ENSMUST00000216367.1	protein_coding	-	-	-	-	-	-	-	-	-	rs223870125	4007	1	-	MGI	-	-	5	P1	-	-	-	-	-	-	-	-	-
.	7:84949894-84949894	T	intron_variant	MODIFIER	Vmn2r65	ENSMUSG00000066372	Transcript	ENSMUST00000044583.9	protein_coding	-	1/5	-	-	-	-	-	-	-	rs259760725	-	-1	-	MGI	-	-	5	P1	-	-	-	-	-	-	-	-	-
.	7:84949894-84949894	T	intron_variant,NMD_transcript_variant	MODIFIER	Vmn2r65	ENSMUSG00000066372	Transcript	ENSMUST00000232823.1	nonsense_mediated_decay	-	1/6	-	-	-	-	-	-	-	rs259760725	-	-1	-	MGI	-	-	-	-	-	-	-	-	-	-	-	-	-
.	7:84949894-84949894	T	intron_variant,non_coding_transcript_variant	MODIFIER	Vmn2r65	ENSMUSG00000066372	Transcript	ENSMUST00000233024.1	retained_intron	-	1/4	-	-	-	-	-	-	-	rs259760725	-	-1	-	MGI	-	-	-	-	-	-	-	-	-	-	-	-	-
.	7:84949894-84949894	T	intron_variant	MODIFIER	Vmn2r65	ENSMUSG00000066372	Transcript	ENSMUST00000233469.1	protein_coding	-	1/4	-	-	-	-	-	-	-	rs259760725	-	-1	-	MGI	-	-	-	-	-	-	-	-	-	-	-	-	-
.	7:84953030-84953030	T	intron_variant	MODIFIER	Vmn2r65	ENSMUSG00000066372	Transcript	ENSMUST00000044583.9	protein_coding	-	1/5	-	-	-	-	-	-	-	rs266033495	-	-1	-	MGI	-	-	5	P1	-	-	-	-	-	-	-	-	-
.	7:84953030-84953030	T	intron_variant,NMD_transcript_variant	MODIFIER	Vmn2r65	ENSMUSG00000066372	Transcript	ENSMUST00000232823.1	nonsense_mediated_decay	-	1/6	-	-	-	-	-	-	-	rs266033495	-	-1	-	MGI	-	-	-	-	-	-	-	-	-	-	-	-	-
.	7:84953030-84953030	T	intron_variant,non_coding_transcript_variant	MODIFIER	Vmn2r65	ENSMUSG00000066372	Transcript	ENSMUST00000233024.1	retained_intron	-	1/4	-	-	-	-	-	-	-	rs266033495	-	-1	-	MGI	-	-	-	-	-	-	-	-	-	-	-	-	-
.	7:84953030-84953030	T	intron_variant	MODIFIER	Vmn2r65	ENSMUSG00000066372	Transcript	ENSMUST00000233469.1	protein_coding	-	1/4	-	-	-	-	-	-	-	rs266033495	-	-1	-	MGI	-	-	-	-	-	-	-	-	-	-	-	-	-
.	7:84960665-84960665	G	intron_variant	MODIFIER	Vmn2r65	ENSMUSG00000066372	Transcript	ENSMUST00000044583.9	protein_coding	-	1/5	-	-	-	-	-	-	-	rs36799650	-	-1	-	MGI	-	-	5	P1	-	-	-	-	-	-	-	-	-
.	7:84960665-84960665	G	intron_variant,NMD_transcript_variant	MODIFIER	Vmn2r65	ENSMUSG00000066372	Transcript	ENSMUST00000232823.1	nonsense_mediated_decay	-	1/6	-	-	-	-	-	-	-	rs36799650	-	-1	-	MGI	-	-	-	-	-	-	-	-	-	-	-	-	-
.	7:84960665-84960665	G	intron_variant,non_coding_transcript_variant	MODIFIER	Vmn2r65	ENSMUSG00000066372	Transcript	ENSMUST00000233024.1	retained_intron	-	1/4	-	-	-	-	-	-	-	rs36799650	-	-1	-	MGI	-	-	-	-	-	-	-	-	-	-	-	-	-
.	7:84960665-84960665	G	intron_variant	MODIFIER	Vmn2r65	ENSMUSG00000066372	Transcript	ENSMUST00000233469.1	protein_coding	-	1/4	-	-	-	-	-	-	-	rs36799650	-	-1	-	MGI	-	-	-	-	-	-	-	-	-	-	-	-	-
.	7:84961320-84961320	C	intron_variant	MODIFIER	Vmn2r65	ENSMUSG00000066372	Transcript	ENSMUST00000044583.9	protein_coding	-	1/5	-	-	-	-	-	-	-	-	-	-1	-	MGI	-	-	5	P1	-	-	-	-	-	-	-	-	-
.	7:84961320-84961320	C	intron_variant,NMD_transcript_variant	MODIFIER	Vmn2r65	ENSMUSG00000066372	Transcript	ENSMUST00000232823.1	nonsense_mediated_decay	-	1/6	-	-	-	-	-	-	-	-	-	-1	-	MGI	-	-	-	-	-	-	-	-	-	-	-	-	-
.	7:84961320-84961320	C	intron_variant,non_coding_transcript_variant	MODIFIER	Vmn2r65	ENSMUSG00000066372	Transcript	ENSMUST00000233024.1	retained_intron	-	1/4	-	-	-	-	-	-	-	-	-	-1	-	MGI	-	-	-	-	-	-	-	-	-	-	-	-	-
.	7:84961320-84961320	C	intron_variant	MODIFIER	Vmn2r65	ENSMUSG00000066372	Transcript	ENSMUST00000233469.1	protein_coding	-	1/4	-	-	-	-	-	-	-	-	-	-1	-	MGI	-	-	-	-	-	-	-	-	-	-	-	-	-
.	7:84968078-84968078	C	upstream_gene_variant	MODIFIER	Vmn2r65	ENSMUSG00000066372	Transcript	ENSMUST00000044583.9	protein_coding	-	-	-	-	-	-	-	-	-	-	3963	-1	-	MGI	-	-	5	P1	-	-	-	-	-	-	-	-	-
.	7:84968078-84968078	C	upstream_gene_variant	MODIFIER	Vmn2r65	ENSMUSG00000066372	Transcript	ENSMUST00000232823.1	nonsense_mediated_decay	-	-	-	-	-	-	-	-	-	-	3963	-1	-	MGI	-	-	-	-	-	-	-	-	-	-	-	-	-
.	7:84968078-84968078	C	upstream_gene_variant	MODIFIER	Vmn2r65	ENSMUSG00000066372	Transcript	ENSMUST00000233024.1	retained_intron	-	-	-	-	-	-	-	-	-	-	3963	-1	-	MGI	-	-	-	-	-	-	-	-	-	-	-	-	-
.	7:84968078-84968078	C	upstream_gene_variant	MODIFIER	Vmn2r65	ENSMUSG00000066372	Transcript	ENSMUST00000233469.1	protein_coding	-	-	-	-	-	-	-	-	-	-	3963	-1	-	MGI	-	-	-	-	-	-	-	-	-	-	-	-	-
.	7:84969491-84969491	A	intergenic_variant	MODIFIER	-	-	-	-	-	-	-	-	-	-	-	-	-	-	-	-	-	-	-	-	-	-	-	-	-	-	-	-	-	-	-	-
.	7:84983597-84983597	A	downstream_gene_variant	MODIFIER	Vmn2r66	ENSMUSG00000094950	Transcript	ENSMUST00000124773.2	protein_coding	-	-	-	-	-	-	-	-	-	-	1769	-1	-	MGI	-	-	5	P2	-	-	-	-	-	-	-	-	-
.	7:84983597-84983597	A	downstream_gene_variant	MODIFIER	Vmn2r66	ENSMUSG00000094950	Transcript	ENSMUST00000232837.1	protein_coding	-	-	-	-	-	-	-	-	-	-	1769	-1	-	MGI	-	-	-	A2	-	-	-	-	-	-	-	-	-
.	7:84983597-84983597	A	downstream_gene_variant	MODIFIER	Vmn2r66	ENSMUSG00000094950	Transcript	ENSMUST00000233111.1	nonsense_mediated_decay	-	-	-	-	-	-	-	-	-	-	1769	-1	-	MGI	-	-	-	-	-	-	-	-	-	-	-	-	-
.	7:84983597-84983597	A	downstream_gene_variant	MODIFIER	Vmn2r66	ENSMUSG00000094950	Transcript	ENSMUST00000233725.1	protein_coding	-	-	-	-	-	-	-	-	-	-	1769	-1	-	MGI	-	-	-	A2	-	-	-	-	-	-	-	-	-
.	7:84983597-84983597	A	downstream_gene_variant	MODIFIER	Vmn2r66	ENSMUSG00000094950	Transcript	ENSMUST00000233739.1	protein_coding	-	-	-	-	-	-	-	-	-	-	1769	-1	-	MGI	-	-	-	A2	-	-	-	-	-	-	-	-	-
.	7:84983983-84983983	A	downstream_gene_variant	MODIFIER	Vmn2r66	ENSMUSG00000094950	Transcript	ENSMUST00000124773.2	protein_coding	-	-	-	-	-	-	-	-	-	-	1383	-1	-	MGI	-	-	5	P2	-	-	-	-	-	-	-	-	-
.	7:84983983-84983983	A	downstream_gene_variant	MODIFIER	Vmn2r66	ENSMUSG00000094950	Transcript	ENSMUST00000232837.1	protein_coding	-	-	-	-	-	-	-	-	-	-	1383	-1	-	MGI	-	-	-	A2	-	-	-	-	-	-	-	-	-
.	7:84983983-84983983	A	downstream_gene_variant	MODIFIER	Vmn2r66	ENSMUSG00000094950	Transcript	ENSMUST00000233111.1	nonsense_mediated_decay	-	-	-	-	-	-	-	-	-	-	1383	-1	-	MGI	-	-	-	-	-	-	-	-	-	-	-	-	-
.	7:84983983-84983983	A	downstream_gene_variant	MODIFIER	Vmn2r66	ENSMUSG00000094950	Transcript	ENSMUST00000233725.1	protein_coding	-	-	-	-	-	-	-	-	-	-	1383	-1	-	MGI	-	-	-	A2	-	-	-	-	-	-	-	-	-
.	7:84983983-84983983	A	downstream_gene_variant	MODIFIER	Vmn2r66	ENSMUSG00000094950	Transcript	ENSMUST00000233739.1	protein_coding	-	-	-	-	-	-	-	-	-	-	1383	-1	-	MGI	-	-	-	A2	-	-	-	-	-	-	-	-	-
.	7:84985974-84985974	A	3_prime_UTR_variant	MODIFIER	Vmn2r66	ENSMUSG00000094950	Transcript	ENSMUST00000124773.2	protein_coding	6/6	-	-	-	11475	-	-	-	-	-	-	-1	-	MGI	-	-	5	P2	-	-	-	-	-	-	-	-	-
.	7:84985974-84985974	A	3_prime_UTR_variant	MODIFIER	Vmn2r66	ENSMUSG00000094950	Transcript	ENSMUST00000232837.1	protein_coding	7/7	-	-	-	11408	-	-	-	-	-	-	-1	-	MGI	-	-	-	A2	-	-	-	-	-	-	-	-	-
.	7:84985974-84985974	A	3_prime_UTR_variant,NMD_transcript_variant	MODIFIER	Vmn2r66	ENSMUSG00000094950	Transcript	ENSMUST00000233111.1	nonsense_mediated_decay	6/6	-	-	-	11425	-	-	-	-	-	-	-1	-	MGI	-	-	-	-	-	-	-	-	-	-	-	-	-
.	7:84985974-84985974	A	3_prime_UTR_variant	MODIFIER	Vmn2r66	ENSMUSG00000094950	Transcript	ENSMUST00000233725.1	protein_coding	7/7	-	-	-	11387	-	-	-	-	-	-	-1	-	MGI	-	-	-	A2	-	-	-	-	-	-	-	-	-
.	7:84985974-84985974	A	3_prime_UTR_variant	MODIFIER	Vmn2r66	ENSMUSG00000094950	Transcript	ENSMUST00000233739.1	protein_coding	6/6	-	-	-	11496	-	-	-	-	-	-	-1	-	MGI	-	-	-	A2	-	-	-	-	-	-	-	-	-
.	7:84995548-84995548	T	synonymous_variant	LOW	Vmn2r66	ENSMUSG00000094950	Transcript	ENSMUST00000124773.2	protein_coding	6/6	-	-	-	1901	1653	551	V	gtG/gtA	rs213907414	-	-1	-	MGI	-	-	5	P2	-	-	-	-	-	-	-	-	-
.	7:84995548-84995548	T	synonymous_variant	LOW	Vmn2r66	ENSMUSG00000094950	Transcript	ENSMUST00000232837.1	protein_coding	7/7	-	-	-	1834	1656	552	V	gtG/gtA	rs213907414	-	-1	-	MGI	-	-	-	A2	-	-	-	-	-	-	-	-	-
.	7:84995548-84995548	T	3_prime_UTR_variant,NMD_transcript_variant	MODIFIER	Vmn2r66	ENSMUSG00000094950	Transcript	ENSMUST00000233111.1	nonsense_mediated_decay	6/6	-	-	-	1851	-	-	-	-	rs213907414	-	-1	-	MGI	-	-	-	-	-	-	-	-	-	-	-	-	-
.	7:84995548-84995548	T	synonymous_variant	LOW	Vmn2r66	ENSMUSG00000094950	Transcript	ENSMUST00000233725.1	protein_coding	7/7	-	-	-	1813	1635	545	V	gtG/gtA	rs213907414	-	-1	-	MGI	-	-	-	A2	-	-	-	-	-	-	-	-	-
.	7:84995548-84995548	T	synonymous_variant	LOW	Vmn2r66	ENSMUSG00000094950	Transcript	ENSMUST00000233739.1	protein_coding	6/6	-	-	-	1922	1674	558	V	gtG/gtA	rs213907414	-	-1	-	MGI	-	-	-	A2	-	-	-	-	-	-	-	-	-
.	7:85004411-85004411	A	intron_variant	MODIFIER	Vmn2r66	ENSMUSG00000094950	Transcript	ENSMUST00000124773.2	protein_coding	-	5/5	-	-	-	-	-	-	-	rs213798255	-	-1	-	MGI	-	-	5	P2	-	-	-	-	-	-	-	-	-
.	7:85004411-85004411	A	intron_variant	MODIFIER	Vmn2r66	ENSMUSG00000094950	Transcript	ENSMUST00000232837.1	protein_coding	-	6/6	-	-	-	-	-	-	-	rs213798255	-	-1	-	MGI	-	-	-	A2	-	-	-	-	-	-	-	-	-
.	7:85004411-85004411	A	intron_variant,NMD_transcript_variant	MODIFIER	Vmn2r66	ENSMUSG00000094950	Transcript	ENSMUST00000233111.1	nonsense_mediated_decay	-	5/5	-	-	-	-	-	-	-	rs213798255	-	-1	-	MGI	-	-	-	-	-	-	-	-	-	-	-	-	-
.	7:85004411-85004411	A	intron_variant	MODIFIER	Vmn2r66	ENSMUSG00000094950	Transcript	ENSMUST00000233725.1	protein_coding	-	6/6	-	-	-	-	-	-	-	rs213798255	-	-1	-	MGI	-	-	-	A2	-	-	-	-	-	-	-	-	-
.	7:85004411-85004411	A	intron_variant	MODIFIER	Vmn2r66	ENSMUSG00000094950	Transcript	ENSMUST00000233739.1	protein_coding	-	5/5	-	-	-	-	-	-	-	rs213798255	-	-1	-	MGI	-	-	-	A2	-	-	-	-	-	-	-	-	-
.	7:85010365-85010365	C	intron_variant	MODIFIER	Vmn2r66	ENSMUSG00000094950	Transcript	ENSMUST00000124773.2	protein_coding	-	1/5	-	-	-	-	-	-	-	rs36990334	-	-1	-	MGI	-	-	5	P2	-	-	-	-	-	-	-	-	-
.	7:85010365-85010365	C	intron_variant	MODIFIER	Vmn2r66	ENSMUSG00000094950	Transcript	ENSMUST00000232837.1	protein_coding	-	2/6	-	-	-	-	-	-	-	rs36990334	-	-1	-	MGI	-	-	-	A2	-	-	-	-	-	-	-	-	-
.	7:85010365-85010365	C	intron_variant,NMD_transcript_variant	MODIFIER	Vmn2r66	ENSMUSG00000094950	Transcript	ENSMUST00000233111.1	nonsense_mediated_decay	-	1/5	-	-	-	-	-	-	-	rs36990334	-	-1	-	MGI	-	-	-	-	-	-	-	-	-	-	-	-	-
.	7:85010365-85010365	C	intron_variant	MODIFIER	Vmn2r66	ENSMUSG00000094950	Transcript	ENSMUST00000233725.1	protein_coding	-	2/6	-	-	-	-	-	-	-	rs36990334	-	-1	-	MGI	-	-	-	A2	-	-	-	-	-	-	-	-	-
.	7:85010365-85010365	C	intron_variant	MODIFIER	Vmn2r66	ENSMUSG00000094950	Transcript	ENSMUST00000233739.1	protein_coding	-	1/5	-	-	-	-	-	-	-	rs36990334	-	-1	-	MGI	-	-	-	A2	-	-	-	-	-	-	-	-	-
.	7:85076314-85076314	A	intergenic_variant	MODIFIER	-	-	-	-	-	-	-	-	-	-	-	-	-	-	-	-	-	-	-	-	-	-	-	-	-	-	-	-	-	-	-	-
.	7:85084802-85084802	A	upstream_gene_variant	MODIFIER	Vmn2r-ps67	ENSMUSG00000092211	Transcript	ENSMUST00000172624.1	unprocessed_pseudogene	-	-	-	-	-	-	-	-	-	-	438	-1	-	MGI	-	-	-	-	-	-	-	-	-	-	-	-	-
.	7:85084802-85084802	A	upstream_gene_variant	MODIFIER	Gm18358	ENSMUSG00000092199	Transcript	ENSMUST00000173179.1	unprocessed_pseudogene	-	-	-	-	-	-	-	-	-	-	3966	1	-	MGI	-	-	-	-	-	-	-	-	-	-	-	-	-
.	7:85084804-85084804	T	upstream_gene_variant	MODIFIER	Vmn2r-ps67	ENSMUSG00000092211	Transcript	ENSMUST00000172624.1	unprocessed_pseudogene	-	-	-	-	-	-	-	-	-	-	440	-1	-	MGI	-	-	-	-	-	-	-	-	-	-	-	-	-
.	7:85084804-85084804	T	upstream_gene_variant	MODIFIER	Gm18358	ENSMUSG00000092199	Transcript	ENSMUST00000173179.1	unprocessed_pseudogene	-	-	-	-	-	-	-	-	-	-	3964	1	-	MGI	-	-	-	-	-	-	-	-	-	-	-	-	-
.	7:85472756-85472756	G	upstream_gene_variant	MODIFIER	Gm18359	ENSMUSG00000092256	Transcript	ENSMUST00000173024.1	unprocessed_pseudogene	-	-	-	-	-	-	-	-	-	-	4199	1	-	MGI	-	-	-	-	-	-	-	-	-	-	-	-	-
.	7:85485012-85485012	G	downstream_gene_variant	MODIFIER	Gm18359	ENSMUSG00000092256	Transcript	ENSMUST00000173024.1	unprocessed_pseudogene	-	-	-	-	-	-	-	-	-	-	2997	1	-	MGI	-	-	-	-	-	-	-	-	-	-	-	-	-
.	7:85489966-85489966	G	intergenic_variant	MODIFIER	-	-	-	-	-	-	-	-	-	-	-	-	-	-	rs258376512	-	-	-	-	-	-	-	-	-	-	-	-	-	-	-	-	-
.	7:85496055-85496055	T	intergenic_variant	MODIFIER	-	-	-	-	-	-	-	-	-	-	-	-	-	-	-	-	-	-	-	-	-	-	-	-	-	-	-	-	-	-	-	-
.	7:85507900-85507900	A	downstream_gene_variant	MODIFIER	Vmn2r-ps70	ENSMUSG00000092431	Transcript	ENSMUST00000174636.1	unprocessed_pseudogene	-	-	-	-	-	-	-	-	-	-	3948	-1	-	MGI	-	-	-	-	-	-	-	-	-	-	-	-	-
.	7:85507900-85507900	A	downstream_gene_variant	MODIFIER	Gm44578	ENSMUSG00000108857	Transcript	ENSMUST00000207236.1	processed_pseudogene	-	-	-	-	-	-	-	-	-	-	2769	1	-	MGI	-	-	-	-	-	-	-	-	-	-	-	-	-
.	7:85517317-85517317	T	intron_variant,non_coding_transcript_variant	MODIFIER	Gm18360	ENSMUSG00000092467	Transcript	ENSMUST00000173327.1	unprocessed_pseudogene	-	1/1	-	-	-	-	-	-	-	-	-	1	-	MGI	-	-	-	-	-	-	-	-	-	-	-	-	-
.	7:85548859-85548859	A	3_prime_UTR_variant	MODIFIER	Vmn2r70	ENSMUSG00000090806	Transcript	ENSMUST00000168230.2	protein_coding	6/6	-	-	-	12513	-	-	-	-	rs239539013	-	-1	-	MGI	-	-	5	P2	-	-	-	-	-	-	-	-	-
.	7:85548859-85548859	A	3_prime_UTR_variant	MODIFIER	Vmn2r70	ENSMUSG00000090806	Transcript	ENSMUST00000233631.1	protein_coding	7/7	-	-	-	12414	-	-	-	-	rs239539013	-	-1	-	MGI	-	-	-	A2	-	-	-	-	-	-	-	-	-
.	7:85559684-85559684	C	intron_variant	MODIFIER	Vmn2r70	ENSMUSG00000090806	Transcript	ENSMUST00000168230.2	protein_coding	-	5/5	-	-	-	-	-	-	-	-	-	-1	-	MGI	-	-	5	P2	-	-	-	-	-	-	-	-	-
.	7:85559684-85559684	C	upstream_gene_variant	MODIFIER	Vmn2r71	ENSMUSG00000091205	Transcript	ENSMUST00000208545.2	processed_transcript	-	-	-	-	-	-	-	-	-	-	3403	1	-	MGI	-	-	3	-	-	-	-	-	-	-	-	-	-
.	7:85559684-85559684	C	intron_variant	MODIFIER	Vmn2r70	ENSMUSG00000090806	Transcript	ENSMUST00000233631.1	protein_coding	-	6/6	-	-	-	-	-	-	-	-	-	-1	-	MGI	-	-	-	A2	-	-	-	-	-	-	-	-	-
.	7:85559722-85559722	C	intron_variant	MODIFIER	Vmn2r70	ENSMUSG00000090806	Transcript	ENSMUST00000168230.2	protein_coding	-	5/5	-	-	-	-	-	-	-	-	-	-1	-	MGI	-	-	5	P2	-	-	-	-	-	-	-	-	-
.	7:85559722-85559722	C	upstream_gene_variant	MODIFIER	Vmn2r71	ENSMUSG00000091205	Transcript	ENSMUST00000208545.2	processed_transcript	-	-	-	-	-	-	-	-	-	-	3365	1	-	MGI	-	-	3	-	-	-	-	-	-	-	-	-	-
.	7:85559722-85559722	C	intron_variant	MODIFIER	Vmn2r70	ENSMUSG00000090806	Transcript	ENSMUST00000233631.1	protein_coding	-	6/6	-	-	-	-	-	-	-	-	-	-1	-	MGI	-	-	-	A2	-	-	-	-	-	-	-	-	-
.	7:85562276-85562276	A	intron_variant	MODIFIER	Vmn2r70	ENSMUSG00000090806	Transcript	ENSMUST00000168230.2	protein_coding	-	4/5	-	-	-	-	-	-	-	rs256612170	-	-1	-	MGI	-	-	5	P2	-	-	-	-	-	-	-	-	-
.	7:85562276-85562276	A	upstream_gene_variant	MODIFIER	Vmn2r71	ENSMUSG00000091205	Transcript	ENSMUST00000208545.2	processed_transcript	-	-	-	-	-	-	-	-	-	rs256612170	811	1	-	MGI	-	-	3	-	-	-	-	-	-	-	-	-	-
.	7:85562276-85562276	A	intron_variant	MODIFIER	Vmn2r70	ENSMUSG00000090806	Transcript	ENSMUST00000233631.1	protein_coding	-	5/6	-	-	-	-	-	-	-	rs256612170	-	-1	-	MGI	-	-	-	A2	-	-	-	-	-	-	-	-	-
.	7:85590836-85590836	T	upstream_gene_variant	MODIFIER	Vmn2r-ps72	ENSMUSG00000092533	Transcript	ENSMUST00000172586.1	unprocessed_pseudogene	-	-	-	-	-	-	-	-	-	rs38333545	280	-1	-	MGI	-	-	-	-	-	-	-	-	-	-	-	-	-
.	7:85590836-85590836	T	intron_variant,non_coding_transcript_variant	MODIFIER	Vmn2r71	ENSMUSG00000091205	Transcript	ENSMUST00000208273.1	processed_transcript	-	1/4	-	-	-	-	-	-	-	rs38333545	-	1	-	MGI	-	-	5	-	-	-	-	-	-	-	-	-	-
.	7:85590836-85590836	T	intron_variant,non_coding_transcript_variant	MODIFIER	Vmn2r71	ENSMUSG00000091205	Transcript	ENSMUST00000208545.2	processed_transcript	-	3/5	-	-	-	-	-	-	-	rs38333545	-	1	-	MGI	-	-	3	-	-	-	-	-	-	-	-	-	-
.	7:85591523-85591523	C	upstream_gene_variant	MODIFIER	Vmn2r-ps72	ENSMUSG00000092533	Transcript	ENSMUST00000172586.1	unprocessed_pseudogene	-	-	-	-	-	-	-	-	-	rs234970181	967	-1	-	MGI	-	-	-	-	-	-	-	-	-	-	-	-	-
.	7:85591523-85591523	C	intron_variant,non_coding_transcript_variant	MODIFIER	Vmn2r71	ENSMUSG00000091205	Transcript	ENSMUST00000208273.1	processed_transcript	-	1/4	-	-	-	-	-	-	-	rs234970181	-	1	-	MGI	-	-	5	-	-	-	-	-	-	-	-	-	-
.	7:85591523-85591523	C	intron_variant,non_coding_transcript_variant	MODIFIER	Vmn2r71	ENSMUSG00000091205	Transcript	ENSMUST00000208545.2	processed_transcript	-	3/5	-	-	-	-	-	-	-	rs234970181	-	1	-	MGI	-	-	3	-	-	-	-	-	-	-	-	-	-
.	7:85594386-85594386	T	upstream_gene_variant	MODIFIER	Vmn2r-ps72	ENSMUSG00000092533	Transcript	ENSMUST00000172586.1	unprocessed_pseudogene	-	-	-	-	-	-	-	-	-	rs32338398	3830	-1	-	MGI	-	-	-	-	-	-	-	-	-	-	-	-	-
.	7:85594386-85594386	T	intron_variant,non_coding_transcript_variant	MODIFIER	Vmn2r71	ENSMUSG00000091205	Transcript	ENSMUST00000208273.1	processed_transcript	-	1/4	-	-	-	-	-	-	-	rs32338398	-	1	-	MGI	-	-	5	-	-	-	-	-	-	-	-	-	-
.	7:85594386-85594386	T	intron_variant,non_coding_transcript_variant	MODIFIER	Vmn2r71	ENSMUSG00000091205	Transcript	ENSMUST00000208545.2	processed_transcript	-	3/5	-	-	-	-	-	-	-	rs32338398	-	1	-	MGI	-	-	3	-	-	-	-	-	-	-	-	-	-
.	7:85609239-85609239	T	intron_variant,non_coding_transcript_variant	MODIFIER	Vmn2r71	ENSMUSG00000091205	Transcript	ENSMUST00000208273.1	processed_transcript	-	1/4	-	-	-	-	-	-	-	rs31531309	-	1	-	MGI	-	-	5	-	-	-	-	-	-	-	-	-	-
.	7:85609239-85609239	T	intron_variant,non_coding_transcript_variant	MODIFIER	Vmn2r71	ENSMUSG00000091205	Transcript	ENSMUST00000208545.2	processed_transcript	-	3/5	-	-	-	-	-	-	-	rs31531309	-	1	-	MGI	-	-	3	-	-	-	-	-	-	-	-	-	-
.	7:85610226-85610226	A	intron_variant,non_coding_transcript_variant	MODIFIER	Vmn2r71	ENSMUSG00000091205	Transcript	ENSMUST00000208273.1	processed_transcript	-	1/4	-	-	-	-	-	-	-	rs244428753	-	1	-	MGI	-	-	5	-	-	-	-	-	-	-	-	-	-
.	7:85610226-85610226	A	intron_variant,non_coding_transcript_variant	MODIFIER	Vmn2r71	ENSMUSG00000091205	Transcript	ENSMUST00000208545.2	processed_transcript	-	3/5	-	-	-	-	-	-	-	rs244428753	-	1	-	MGI	-	-	3	-	-	-	-	-	-	-	-	-	-
.	7:85613077-85613077	C	upstream_gene_variant	MODIFIER	Vmn2r71	ENSMUSG00000091205	Transcript	ENSMUST00000172338.2	protein_coding	-	-	-	-	-	-	-	-	-	-	2320	1	-	MGI	-	-	5	P1	-	-	-	-	-	-	-	-	-
.	7:85613077-85613077	C	intron_variant,non_coding_transcript_variant	MODIFIER	Vmn2r71	ENSMUSG00000091205	Transcript	ENSMUST00000208273.1	processed_transcript	-	1/4	-	-	-	-	-	-	-	-	-	1	-	MGI	-	-	5	-	-	-	-	-	-	-	-	-	-
.	7:85613077-85613077	C	intron_variant,non_coding_transcript_variant	MODIFIER	Vmn2r71	ENSMUSG00000091205	Transcript	ENSMUST00000208545.2	processed_transcript	-	3/5	-	-	-	-	-	-	-	-	-	1	-	MGI	-	-	3	-	-	-	-	-	-	-	-	-	-
.	7:85643146-85643146	A	intergenic_variant	MODIFIER	-	-	-	-	-	-	-	-	-	-	-	-	-	-	rs31174368	-	-	-	-	-	-	-	-	-	-	-	-	-	-	-	-	-
.	7:85644684-85644684	G	intergenic_variant	MODIFIER	-	-	-	-	-	-	-	-	-	-	-	-	-	-	rs264275401	-	-	-	-	-	-	-	-	-	-	-	-	-	-	-	-	-
.	7:85645264-85645264	A	intergenic_variant	MODIFIER	-	-	-	-	-	-	-	-	-	-	-	-	-	-	-	-	-	-	-	-	-	-	-	-	-	-	-	-	-	-	-	-
.	7:85647441-85647441	A	intergenic_variant	MODIFIER	-	-	-	-	-	-	-	-	-	-	-	-	-	-	rs31853411	-	-	-	-	-	-	-	-	-	-	-	-	-	-	-	-	-
.	7:85647480-85647480	T	intergenic_variant	MODIFIER	-	-	-	-	-	-	-	-	-	-	-	-	-	-	rs31820494	-	-	-	-	-	-	-	-	-	-	-	-	-	-	-	-	-
.	7:85655402-85655402	A	intergenic_variant	MODIFIER	-	-	-	-	-	-	-	-	-	-	-	-	-	-	-	-	-	-	-	-	-	-	-	-	-	-	-	-	-	-	-	-
.	7:85660794-85660794	T	intergenic_variant	MODIFIER	-	-	-	-	-	-	-	-	-	-	-	-	-	-	rs221707305	-	-	-	-	-	-	-	-	-	-	-	-	-	-	-	-	-
.	7:85664525-85664525	T	intergenic_variant	MODIFIER	-	-	-	-	-	-	-	-	-	-	-	-	-	-	rs51997069	-	-	-	-	-	-	-	-	-	-	-	-	-	-	-	-	-
.	7:85669884-85669884	T	intergenic_variant	MODIFIER	-	-	-	-	-	-	-	-	-	-	-	-	-	-	rs240048984	-	-	-	-	-	-	-	-	-	-	-	-	-	-	-	-	-
.	7:85681632-85681632	G	intergenic_variant	MODIFIER	-	-	-	-	-	-	-	-	-	-	-	-	-	-	rs31989288	-	-	-	-	-	-	-	-	-	-	-	-	-	-	-	-	-
.	7:85683711-85683711	G	intergenic_variant	MODIFIER	-	-	-	-	-	-	-	-	-	-	-	-	-	-	rs585818853	-	-	-	-	-	-	-	-	-	-	-	-	-	-	-	-	-
.	7:85692268-85692268	T	upstream_gene_variant	MODIFIER	Vmn2r-ps73	ENSMUSG00000092567	Transcript	ENSMUST00000173890.2	unprocessed_pseudogene	-	-	-	-	-	-	-	-	-	rs31383727	4088	1	-	MGI	-	-	-	-	-	-	-	-	-	-	-	-	-
.	7:85694366-85694366	C	upstream_gene_variant	MODIFIER	Vmn2r-ps73	ENSMUSG00000092567	Transcript	ENSMUST00000173890.2	unprocessed_pseudogene	-	-	-	-	-	-	-	-	-	rs31349203	1990	1	-	MGI	-	-	-	-	-	-	-	-	-	-	-	-	-
.	7:85695234-85695234	G	upstream_gene_variant	MODIFIER	Vmn2r-ps73	ENSMUSG00000092567	Transcript	ENSMUST00000173890.2	unprocessed_pseudogene	-	-	-	-	-	-	-	-	-	rs240226175	1122	1	-	MGI	-	-	-	-	-	-	-	-	-	-	-	-	-
.	7:85695514-85695514	A	upstream_gene_variant	MODIFIER	Vmn2r-ps73	ENSMUSG00000092567	Transcript	ENSMUST00000173890.2	unprocessed_pseudogene	-	-	-	-	-	-	-	-	-	rs224855775	842	1	-	MGI	-	-	-	-	-	-	-	-	-	-	-	-	-
.	7:85697274-85697274	A	intron_variant,non_coding_transcript_variant	MODIFIER	Vmn2r-ps73	ENSMUSG00000092567	Transcript	ENSMUST00000173890.2	unprocessed_pseudogene	-	1/3	-	-	-	-	-	-	-	rs36709412	-	1	-	MGI	-	-	-	-	-	-	-	-	-	-	-	-	-
.	7:85698855-85698855	T	intron_variant,non_coding_transcript_variant	MODIFIER	Vmn2r-ps73	ENSMUSG00000092567	Transcript	ENSMUST00000173890.2	unprocessed_pseudogene	-	3/3	-	-	-	-	-	-	-	rs253580429	-	1	-	MGI	-	-	-	-	-	-	-	-	-	-	-	-	-
.	7:85698892-85698892	C	intron_variant,non_coding_transcript_variant	MODIFIER	Vmn2r-ps73	ENSMUSG00000092567	Transcript	ENSMUST00000173890.2	unprocessed_pseudogene	-	3/3	-	-	-	-	-	-	-	rs249514560	-	1	-	MGI	-	-	-	-	-	-	-	-	-	-	-	-	-
.	7:85699435-85699435	C	intron_variant,non_coding_transcript_variant	MODIFIER	Vmn2r-ps73	ENSMUSG00000092567	Transcript	ENSMUST00000173890.2	unprocessed_pseudogene	-	3/3	-	-	-	-	-	-	-	rs32200205	-	1	-	MGI	-	-	-	-	-	-	-	-	-	-	-	-	-
.	7:85699797-85699797	T	intron_variant,non_coding_transcript_variant	MODIFIER	Vmn2r-ps73	ENSMUSG00000092567	Transcript	ENSMUST00000173890.2	unprocessed_pseudogene	-	3/3	-	-	-	-	-	-	-	rs32212029	-	1	-	MGI	-	-	-	-	-	-	-	-	-	-	-	-	-
.	7:85699854-85699854	T	intron_variant,non_coding_transcript_variant	MODIFIER	Vmn2r-ps73	ENSMUSG00000092567	Transcript	ENSMUST00000173890.2	unprocessed_pseudogene	-	3/3	-	-	-	-	-	-	-	rs32505691	-	1	-	MGI	-	-	-	-	-	-	-	-	-	-	-	-	-
.	7:85703121-85703121	C	intron_variant,non_coding_transcript_variant	MODIFIER	Vmn2r-ps73	ENSMUSG00000092567	Transcript	ENSMUST00000173890.2	unprocessed_pseudogene	-	3/3	-	-	-	-	-	-	-	rs49518840	-	1	-	MGI	-	-	-	-	-	-	-	-	-	-	-	-	-
.	7:85703125-85703125	A	intron_variant,non_coding_transcript_variant	MODIFIER	Vmn2r-ps73	ENSMUSG00000092567	Transcript	ENSMUST00000173890.2	unprocessed_pseudogene	-	3/3	-	-	-	-	-	-	-	rs234378710	-	1	-	MGI	-	-	-	-	-	-	-	-	-	-	-	-	-
.	7:85703695-85703695	C	intron_variant,non_coding_transcript_variant	MODIFIER	Vmn2r-ps73	ENSMUSG00000092567	Transcript	ENSMUST00000173890.2	unprocessed_pseudogene	-	3/3	-	-	-	-	-	-	-	rs253467311	-	1	-	MGI	-	-	-	-	-	-	-	-	-	-	-	-	-
.	7:85703720-85703720	G	intron_variant,non_coding_transcript_variant	MODIFIER	Vmn2r-ps73	ENSMUSG00000092567	Transcript	ENSMUST00000173890.2	unprocessed_pseudogene	-	3/3	-	-	-	-	-	-	-	rs222555260	-	1	-	MGI	-	-	-	-	-	-	-	-	-	-	-	-	-
.	7:85703721-85703721	A	intron_variant,non_coding_transcript_variant	MODIFIER	Vmn2r-ps73	ENSMUSG00000092567	Transcript	ENSMUST00000173890.2	unprocessed_pseudogene	-	3/3	-	-	-	-	-	-	-	rs250846284	-	1	-	MGI	-	-	-	-	-	-	-	-	-	-	-	-	-
.	7:85704096-85704096	G	intron_variant,non_coding_transcript_variant	MODIFIER	Vmn2r-ps73	ENSMUSG00000092567	Transcript	ENSMUST00000173890.2	unprocessed_pseudogene	-	3/3	-	-	-	-	-	-	-	rs31482815	-	1	-	MGI	-	-	-	-	-	-	-	-	-	-	-	-	-
.	7:85704106-85704106	C	intron_variant,non_coding_transcript_variant	MODIFIER	Vmn2r-ps73	ENSMUSG00000092567	Transcript	ENSMUST00000173890.2	unprocessed_pseudogene	-	3/3	-	-	-	-	-	-	-	rs240230439	-	1	-	MGI	-	-	-	-	-	-	-	-	-	-	-	-	-
.	7:85711169-85711169	T	intron_variant,non_coding_transcript_variant	MODIFIER	Vmn2r-ps73	ENSMUSG00000092567	Transcript	ENSMUST00000173890.2	unprocessed_pseudogene	-	3/3	-	-	-	-	-	-	-	rs214829690	-	1	-	MGI	-	-	-	-	-	-	-	-	-	-	-	-	-
.	7:85732939-85732939	G	downstream_gene_variant	MODIFIER	Vmn2r72	ENSMUSG00000051877	Transcript	ENSMUST00000063425.8	protein_coding	-	-	-	-	-	-	-	-	-	rs31910193	3001	-1	-	MGI	-	-	5	P1	-	-	-	-	-	-	-	-	-
.	7:85732939-85732939	G	downstream_gene_variant	MODIFIER	Vmn2r72	ENSMUSG00000051877	Transcript	ENSMUST00000233415.1	protein_coding	-	-	-	-	-	-	-	-	-	rs31910193	3001	-1	-	MGI	-	-	-	-	-	-	-	-	-	-	-	-	-
.	7:85732939-85732939	G	downstream_gene_variant	MODIFIER	Vmn2r72	ENSMUSG00000051877	Transcript	ENSMUST00000233546.1	nonsense_mediated_decay	-	-	-	-	-	-	-	-	-	rs31910193	3001	-1	-	MGI	-	-	-	-	-	-	-	-	-	-	-	-	-
.	7:85734614-85734614	A	downstream_gene_variant	MODIFIER	Vmn2r72	ENSMUSG00000051877	Transcript	ENSMUST00000063425.8	protein_coding	-	-	-	-	-	-	-	-	-	rs261118597	1326	-1	-	MGI	-	-	5	P1	-	-	-	-	-	-	-	-	-
.	7:85734614-85734614	A	downstream_gene_variant	MODIFIER	Vmn2r72	ENSMUSG00000051877	Transcript	ENSMUST00000233415.1	protein_coding	-	-	-	-	-	-	-	-	-	rs261118597	1326	-1	-	MGI	-	-	-	-	-	-	-	-	-	-	-	-	-
.	7:85734614-85734614	A	downstream_gene_variant	MODIFIER	Vmn2r72	ENSMUSG00000051877	Transcript	ENSMUST00000233546.1	nonsense_mediated_decay	-	-	-	-	-	-	-	-	-	rs261118597	1326	-1	-	MGI	-	-	-	-	-	-	-	-	-	-	-	-	-
.	7:85827375-85827375	A	intergenic_variant	MODIFIER	-	-	-	-	-	-	-	-	-	-	-	-	-	-	rs261519205	-	-	-	-	-	-	-	-	-	-	-	-	-	-	-	-	-
.	7:85827376-85827376	C	intergenic_variant	MODIFIER	-	-	-	-	-	-	-	-	-	-	-	-	-	-	rs222512033	-	-	-	-	-	-	-	-	-	-	-	-	-	-	-	-	-
.	7:85827401-85827401	C	intergenic_variant	MODIFIER	-	-	-	-	-	-	-	-	-	-	-	-	-	-	rs38328436	-	-	-	-	-	-	-	-	-	-	-	-	-	-	-	-	-
.	7:85827431-85827431	A	intergenic_variant	MODIFIER	-	-	-	-	-	-	-	-	-	-	-	-	-	-	rs240592348	-	-	-	-	-	-	-	-	-	-	-	-	-	-	-	-	-
.	7:85828006-85828006	G	intergenic_variant	MODIFIER	-	-	-	-	-	-	-	-	-	-	-	-	-	-	rs48618345	-	-	-	-	-	-	-	-	-	-	-	-	-	-	-	-	-
.	7:85837707-85837707	T	intergenic_variant	MODIFIER	-	-	-	-	-	-	-	-	-	-	-	-	-	-	rs263619002	-	-	-	-	-	-	-	-	-	-	-	-	-	-	-	-	-
.	7:85837726-85837726	G	intergenic_variant	MODIFIER	-	-	-	-	-	-	-	-	-	-	-	-	-	-	rs234008399	-	-	-	-	-	-	-	-	-	-	-	-	-	-	-	-	-
.	7:85838446-85838446	T	intergenic_variant	MODIFIER	-	-	-	-	-	-	-	-	-	-	-	-	-	-	rs51114403	-	-	-	-	-	-	-	-	-	-	-	-	-	-	-	-	-
.	7:85838518-85838518	G	intergenic_variant	MODIFIER	-	-	-	-	-	-	-	-	-	-	-	-	-	-	rs49645390	-	-	-	-	-	-	-	-	-	-	-	-	-	-	-	-	-
.	7:85839530-85839530	G	intergenic_variant	MODIFIER	-	-	-	-	-	-	-	-	-	-	-	-	-	-	rs263950474	-	-	-	-	-	-	-	-	-	-	-	-	-	-	-	-	-
.	7:85840795-85840795	C	intergenic_variant	MODIFIER	-	-	-	-	-	-	-	-	-	-	-	-	-	-	rs220747811	-	-	-	-	-	-	-	-	-	-	-	-	-	-	-	-	-
.	7:85841136-85841136	A	intergenic_variant	MODIFIER	-	-	-	-	-	-	-	-	-	-	-	-	-	-	rs47222776	-	-	-	-	-	-	-	-	-	-	-	-	-	-	-	-	-
.	7:85867623-85867623	T	intron_variant	MODIFIER	Vmn2r73	ENSMUSG00000070458	Transcript	ENSMUST00000077478.7	protein_coding	-	5/5	-	-	-	-	-	-	-	rs238080579	-	-1	-	MGI	-	-	5	P2	-	-	-	-	-	-	-	-	-
.	7:85867623-85867623	T	intron_variant	MODIFIER	Vmn2r73	ENSMUSG00000070458	Transcript	ENSMUST00000232897.1	protein_coding	-	4/5	-	-	-	-	-	-	-	rs238080579	-	-1	-	MGI	-	-	-	-	-	-	-	-	-	-	-	-	-
.	7:85867623-85867623	T	intron_variant	MODIFIER	Vmn2r73	ENSMUSG00000070458	Transcript	ENSMUST00000232965.1	protein_coding	-	4/5	-	-	-	-	-	-	-	rs238080579	-	-1	-	MGI	-	-	-	-	-	-	-	-	-	-	-	-	-
.	7:85867623-85867623	T	intron_variant	MODIFIER	Vmn2r73	ENSMUSG00000070458	Transcript	ENSMUST00000233079.1	protein_coding	-	4/4	-	-	-	-	-	-	-	rs238080579	-	-1	-	MGI	-	-	-	A2	-	-	-	-	-	-	-	-	-
.	7:85867623-85867623	T	intron_variant	MODIFIER	Vmn2r73	ENSMUSG00000070458	Transcript	ENSMUST00000233115.1	protein_coding	-	5/6	-	-	-	-	-	-	-	rs238080579	-	-1	-	MGI	-	-	-	-	-	-	-	-	-	-	-	-	-
.	7:85867623-85867623	T	intron_variant	MODIFIER	Vmn2r73	ENSMUSG00000070458	Transcript	ENSMUST00000233315.1	protein_coding	-	4/4	-	-	-	-	-	-	-	rs238080579	-	-1	-	MGI	-	-	-	A2	-	-	-	-	-	-	-	-	-
.	7:85867623-85867623	T	intron_variant	MODIFIER	Vmn2r73	ENSMUSG00000070458	Transcript	ENSMUST00000233729.1	protein_coding	-	5/5	-	-	-	-	-	-	-	rs238080579	-	-1	-	MGI	-	-	-	A2	-	-	-	-	-	-	-	-	-
.	7:85867623-85867623	T	intron_variant	MODIFIER	Vmn2r73	ENSMUSG00000070458	Transcript	ENSMUST00000233748.1	protein_coding	-	5/6	-	-	-	-	-	-	-	rs238080579	-	-1	-	MGI	-	-	-	-	-	-	-	-	-	-	-	-	-
.	7:85869960-85869960	C	intron_variant	MODIFIER	Vmn2r73	ENSMUSG00000070458	Transcript	ENSMUST00000077478.7	protein_coding	-	4/5	-	-	-	-	-	-	-	rs31844890	-	-1	-	MGI	-	-	5	P2	-	-	-	-	-	-	-	-	-
.	7:85869960-85869960	C	intron_variant	MODIFIER	Vmn2r73	ENSMUSG00000070458	Transcript	ENSMUST00000232897.1	protein_coding	-	3/5	-	-	-	-	-	-	-	rs31844890	-	-1	-	MGI	-	-	-	-	-	-	-	-	-	-	-	-	-
.	7:85869960-85869960	C	intron_variant	MODIFIER	Vmn2r73	ENSMUSG00000070458	Transcript	ENSMUST00000232965.1	protein_coding	-	3/5	-	-	-	-	-	-	-	rs31844890	-	-1	-	MGI	-	-	-	-	-	-	-	-	-	-	-	-	-
.	7:85869960-85869960	C	intron_variant	MODIFIER	Vmn2r73	ENSMUSG00000070458	Transcript	ENSMUST00000233079.1	protein_coding	-	3/4	-	-	-	-	-	-	-	rs31844890	-	-1	-	MGI	-	-	-	A2	-	-	-	-	-	-	-	-	-
.	7:85869960-85869960	C	intron_variant	MODIFIER	Vmn2r73	ENSMUSG00000070458	Transcript	ENSMUST00000233115.1	protein_coding	-	4/6	-	-	-	-	-	-	-	rs31844890	-	-1	-	MGI	-	-	-	-	-	-	-	-	-	-	-	-	-
.	7:85869960-85869960	C	intron_variant	MODIFIER	Vmn2r73	ENSMUSG00000070458	Transcript	ENSMUST00000233315.1	protein_coding	-	3/4	-	-	-	-	-	-	-	rs31844890	-	-1	-	MGI	-	-	-	A2	-	-	-	-	-	-	-	-	-
.	7:85869960-85869960	C	intron_variant	MODIFIER	Vmn2r73	ENSMUSG00000070458	Transcript	ENSMUST00000233729.1	protein_coding	-	4/5	-	-	-	-	-	-	-	rs31844890	-	-1	-	MGI	-	-	-	A2	-	-	-	-	-	-	-	-	-
.	7:85869960-85869960	C	intron_variant	MODIFIER	Vmn2r73	ENSMUSG00000070458	Transcript	ENSMUST00000233748.1	protein_coding	-	4/6	-	-	-	-	-	-	-	rs31844890	-	-1	-	MGI	-	-	-	-	-	-	-	-	-	-	-	-	-
.	7:85875297-85875297	T	intron_variant	MODIFIER	Vmn2r73	ENSMUSG00000070458	Transcript	ENSMUST00000077478.7	protein_coding	-	1/5	-	-	-	-	-	-	-	rs223688563	-	-1	-	MGI	-	-	5	P2	-	-	-	-	-	-	-	-	-
.	7:85875297-85875297	T	intron_variant	MODIFIER	Vmn2r73	ENSMUSG00000070458	Transcript	ENSMUST00000232897.1	protein_coding	-	1/5	-	-	-	-	-	-	-	rs223688563	-	-1	-	MGI	-	-	-	-	-	-	-	-	-	-	-	-	-
.	7:85875297-85875297	T	intron_variant	MODIFIER	Vmn2r73	ENSMUSG00000070458	Transcript	ENSMUST00000232965.1	protein_coding	-	1/5	-	-	-	-	-	-	-	rs223688563	-	-1	-	MGI	-	-	-	-	-	-	-	-	-	-	-	-	-
.	7:85875297-85875297	T	intron_variant	MODIFIER	Vmn2r73	ENSMUSG00000070458	Transcript	ENSMUST00000233079.1	protein_coding	-	1/4	-	-	-	-	-	-	-	rs223688563	-	-1	-	MGI	-	-	-	A2	-	-	-	-	-	-	-	-	-
.	7:85875297-85875297	T	intron_variant	MODIFIER	Vmn2r73	ENSMUSG00000070458	Transcript	ENSMUST00000233115.1	protein_coding	-	1/6	-	-	-	-	-	-	-	rs223688563	-	-1	-	MGI	-	-	-	-	-	-	-	-	-	-	-	-	-
.	7:85875297-85875297	T	intron_variant	MODIFIER	Vmn2r73	ENSMUSG00000070458	Transcript	ENSMUST00000233315.1	protein_coding	-	1/4	-	-	-	-	-	-	-	rs223688563	-	-1	-	MGI	-	-	-	A2	-	-	-	-	-	-	-	-	-
.	7:85875297-85875297	T	intron_variant	MODIFIER	Vmn2r73	ENSMUSG00000070458	Transcript	ENSMUST00000233729.1	protein_coding	-	1/5	-	-	-	-	-	-	-	rs223688563	-	-1	-	MGI	-	-	-	A2	-	-	-	-	-	-	-	-	-
.	7:85875297-85875297	T	intron_variant	MODIFIER	Vmn2r73	ENSMUSG00000070458	Transcript	ENSMUST00000233748.1	protein_coding	-	1/6	-	-	-	-	-	-	-	rs223688563	-	-1	-	MGI	-	-	-	-	-	-	-	-	-	-	-	-	-
.	7:85876545-85876545	T	upstream_gene_variant	MODIFIER	Vmn2r73	ENSMUSG00000070458	Transcript	ENSMUST00000077478.7	protein_coding	-	-	-	-	-	-	-	-	-	rs221828774	279	-1	-	MGI	-	-	5	P2	-	-	-	-	-	-	-	-	-
.	7:85876545-85876545	T	upstream_gene_variant	MODIFIER	Vmn2r73	ENSMUSG00000070458	Transcript	ENSMUST00000232897.1	protein_coding	-	-	-	-	-	-	-	-	-	rs221828774	279	-1	-	MGI	-	-	-	-	-	-	-	-	-	-	-	-	-
.	7:85876545-85876545	T	upstream_gene_variant	MODIFIER	Vmn2r73	ENSMUSG00000070458	Transcript	ENSMUST00000232965.1	protein_coding	-	-	-	-	-	-	-	-	-	rs221828774	279	-1	-	MGI	-	-	-	-	-	-	-	-	-	-	-	-	-
.	7:85876545-85876545	T	upstream_gene_variant	MODIFIER	Vmn2r73	ENSMUSG00000070458	Transcript	ENSMUST00000233079.1	protein_coding	-	-	-	-	-	-	-	-	-	rs221828774	279	-1	-	MGI	-	-	-	A2	-	-	-	-	-	-	-	-	-
.	7:85876545-85876545	T	upstream_gene_variant	MODIFIER	Vmn2r73	ENSMUSG00000070458	Transcript	ENSMUST00000233115.1	protein_coding	-	-	-	-	-	-	-	-	-	rs221828774	279	-1	-	MGI	-	-	-	-	-	-	-	-	-	-	-	-	-
.	7:85876545-85876545	T	upstream_gene_variant	MODIFIER	Vmn2r73	ENSMUSG00000070458	Transcript	ENSMUST00000233315.1	protein_coding	-	-	-	-	-	-	-	-	-	rs221828774	279	-1	-	MGI	-	-	-	A2	-	-	-	-	-	-	-	-	-
.	7:85876545-85876545	T	upstream_gene_variant	MODIFIER	Vmn2r73	ENSMUSG00000070458	Transcript	ENSMUST00000233729.1	protein_coding	-	-	-	-	-	-	-	-	-	rs221828774	279	-1	-	MGI	-	-	-	A2	-	-	-	-	-	-	-	-	-
.	7:85876545-85876545	T	upstream_gene_variant	MODIFIER	Vmn2r73	ENSMUSG00000070458	Transcript	ENSMUST00000233748.1	protein_coding	-	-	-	-	-	-	-	-	-	rs221828774	279	-1	-	MGI	-	-	-	-	-	-	-	-	-	-	-	-	-
.	7:85882653-85882653	T	upstream_gene_variant	MODIFIER	Vmn2r-ps78	ENSMUSG00000092440	Transcript	ENSMUST00000173350.1	unprocessed_pseudogene	-	-	-	-	-	-	-	-	-	rs239791824	1804	1	-	MGI	-	-	-	-	-	-	-	-	-	-	-	-	-
.	7:85885240-85885240	T	downstream_gene_variant	MODIFIER	Vmn2r-ps78	ENSMUSG00000092440	Transcript	ENSMUST00000173350.1	unprocessed_pseudogene	-	-	-	-	-	-	-	-	-	rs31133257	476	1	-	MGI	-	-	-	-	-	-	-	-	-	-	-	-	-
.	7:85889839-85889839	T	intergenic_variant	MODIFIER	-	-	-	-	-	-	-	-	-	-	-	-	-	-	rs243253689	-	-	-	-	-	-	-	-	-	-	-	-	-	-	-	-	-
.	7:85889848-85889848	C	intergenic_variant	MODIFIER	-	-	-	-	-	-	-	-	-	-	-	-	-	-	rs256250757	-	-	-	-	-	-	-	-	-	-	-	-	-	-	-	-	-
.	7:85889903-85889903	T	intergenic_variant	MODIFIER	-	-	-	-	-	-	-	-	-	-	-	-	-	-	rs226849876	-	-	-	-	-	-	-	-	-	-	-	-	-	-	-	-	-
.	7:85889911-85889911	G	intergenic_variant	MODIFIER	-	-	-	-	-	-	-	-	-	-	-	-	-	-	rs245857474	-	-	-	-	-	-	-	-	-	-	-	-	-	-	-	-	-
.	7:85889934-85889934	A	intergenic_variant	MODIFIER	-	-	-	-	-	-	-	-	-	-	-	-	-	-	rs258908800	-	-	-	-	-	-	-	-	-	-	-	-	-	-	-	-	-
.	7:85891660-85891660	C	intergenic_variant	MODIFIER	-	-	-	-	-	-	-	-	-	-	-	-	-	-	rs247720246	-	-	-	-	-	-	-	-	-	-	-	-	-	-	-	-	-
.	7:85895433-85895433	A	intergenic_variant	MODIFIER	-	-	-	-	-	-	-	-	-	-	-	-	-	-	-	-	-	-	-	-	-	-	-	-	-	-	-	-	-	-	-	-
.	7:85895658-85895658	C	intergenic_variant	MODIFIER	-	-	-	-	-	-	-	-	-	-	-	-	-	-	-	-	-	-	-	-	-	-	-	-	-	-	-	-	-	-	-	-
.	7:85898254-85898254	G	intergenic_variant	MODIFIER	-	-	-	-	-	-	-	-	-	-	-	-	-	-	-	-	-	-	-	-	-	-	-	-	-	-	-	-	-	-	-	-
.	7:85899065-85899065	C	intergenic_variant	MODIFIER	-	-	-	-	-	-	-	-	-	-	-	-	-	-	-	-	-	-	-	-	-	-	-	-	-	-	-	-	-	-	-	-
.	7:85901407-85901407	T	intergenic_variant	MODIFIER	-	-	-	-	-	-	-	-	-	-	-	-	-	-	-	-	-	-	-	-	-	-	-	-	-	-	-	-	-	-	-	-
.	7:85901412-85901412	G	intergenic_variant	MODIFIER	-	-	-	-	-	-	-	-	-	-	-	-	-	-	-	-	-	-	-	-	-	-	-	-	-	-	-	-	-	-	-	-
.	7:85901431-85901431	C	intergenic_variant	MODIFIER	-	-	-	-	-	-	-	-	-	-	-	-	-	-	-	-	-	-	-	-	-	-	-	-	-	-	-	-	-	-	-	-
.	7:85906065-85906065	G	intergenic_variant	MODIFIER	-	-	-	-	-	-	-	-	-	-	-	-	-	-	rs255573443	-	-	-	-	-	-	-	-	-	-	-	-	-	-	-	-	-
.	7:85906074-85906074	C	intergenic_variant	MODIFIER	-	-	-	-	-	-	-	-	-	-	-	-	-	-	rs218401999	-	-	-	-	-	-	-	-	-	-	-	-	-	-	-	-	-
.	7:85906088-85906088	A	intergenic_variant	MODIFIER	-	-	-	-	-	-	-	-	-	-	-	-	-	-	rs50605367	-	-	-	-	-	-	-	-	-	-	-	-	-	-	-	-	-
.	7:85906092-85906092	T	intergenic_variant	MODIFIER	-	-	-	-	-	-	-	-	-	-	-	-	-	-	rs47543686	-	-	-	-	-	-	-	-	-	-	-	-	-	-	-	-	-
.	7:85906555-85906555	A	intergenic_variant	MODIFIER	-	-	-	-	-	-	-	-	-	-	-	-	-	-	-	-	-	-	-	-	-	-	-	-	-	-	-	-	-	-	-	-
.	7:85911044-85911044	A	intergenic_variant	MODIFIER	-	-	-	-	-	-	-	-	-	-	-	-	-	-	rs244968116	-	-	-	-	-	-	-	-	-	-	-	-	-	-	-	-	-
.	7:85913770-85913770	A	intergenic_variant	MODIFIER	-	-	-	-	-	-	-	-	-	-	-	-	-	-	rs256223471	-	-	-	-	-	-	-	-	-	-	-	-	-	-	-	-	-
.	7:85922128-85922128	A	intergenic_variant	MODIFIER	-	-	-	-	-	-	-	-	-	-	-	-	-	-	rs225639461	-	-	-	-	-	-	-	-	-	-	-	-	-	-	-	-	-
.	7:85937749-85937749	C	intergenic_variant	MODIFIER	-	-	-	-	-	-	-	-	-	-	-	-	-	-	rs50855484	-	-	-	-	-	-	-	-	-	-	-	-	-	-	-	-	-
.	7:85943984-85943984	G	downstream_gene_variant	MODIFIER	Vmn2r74	ENSMUSG00000090774	Transcript	ENSMUST00000166355.2	protein_coding	-	-	-	-	-	-	-	-	-	rs50241418	630	-1	-	MGI	-	-	5	P2	-	-	-	-	-	-	-	-	-
.	7:85943984-85943984	G	downstream_gene_variant	MODIFIER	Vmn2r74	ENSMUSG00000090774	Transcript	ENSMUST00000232758.1	protein_coding	-	-	-	-	-	-	-	-	-	rs50241418	630	-1	-	MGI	-	-	-	A2	-	-	-	-	-	-	-	-	-
```
